# Efficient *in vitro* refactoring and biosynthetic gene cluster amplification for the overproduction and accelerated discovery of anticancer thioamitides

**DOI:** 10.64898/2026.01.07.698260

**Authors:** Javier Santos-Aberturas, Luca Frattaruolo, Eleonora Tassinari, Martin Rejzek, Louis K. W. Fong, Praphat Kawicha, Aphidech Sangdee, Carolina Grandellis, Anna Rita Cappello, Andrew W. Truman

## Abstract

Thioamitides, a class of highly modified bacterial ribosomally synthesised and post-translationally modified peptides (RiPPs), have potent activities against multiple cancer cell lines. Among these compounds, the structurally divergent thioalbamide combines promising *in vivo* antiproliferative activity with a superior chemical stability respect to its counterparts. However, thioalbamide is produced in low yields by its genetically intractable native producer and its biosynthetic pathway was initially not productive when transferred into the heterologous host *Streptomyces coelicolor* M1146. These circumstances substantially hamper to increase the production of this promising compound. Here, we show how *in vitro* Gibson-like assemblies can be employed for the quick and efficient refactoring of the thioalbamide biosynthetic gene cluster (BGC), leading to substantially increased levels of production in *S. coelicolor* M1146 through a prioritised selection of promoters. Via this work, P*tsrA* and P*groEL2* were identified as beneficial additions to the *Streptomyces* synthetic biology toolbox. We then assessed bacterial genomes for biosynthetic gene clusters (BGCs) predicted to produce thioalbamide-like compounds with improved hydrophilicity. This rational discovery campaign led to the identification a silent thioamitide BGC encoding a thioalbamide-like core peptide but clustered with additional tailoring enzymes, including a previously unknown cupin-fold protein. Applying the refactoring strategy together with the simultaneous expression of multiple BGC copies, we characterised the product of this pathway, thiocupinamide, a polyhydroxylated thioamitide closely related to thioalbamide. We show that thiocupinamide has potent anticancer and antibacterial activities.

## Supplementary File 2 for "Efficient *in vitro* refactoring and biosynthetic gene cluster amplification for the overproduction and accelerated discovery of anticancer thioamitides": Supplementary_File2_Conjugation protocol - simplified Thioalbamide_v3.json

```
{"metadata":{"protocolName":"Conjugation protocol - simplified Thioalbamide_v3","author":"","description":"Testing conjugation of simplified thioalbamide constructs","created":1671023481274,"lastModified":1687526229179,"category":null,"subcategory":null,"tags":[]},"designerApplication":{"name":"opentrons/protocol-designer","version":"6.2.2","data":{"_internalAppBuildDate":"Wed, 24 May 2023 14:36:44 GMT","defaultValues":{"aspirate_mmFromBottom":1,"dispense_mmFromBottom":0.5,"touchTip_mmFromTop":-1,"blowout_mmFromTop":0},"pipetteTiprackAssignments":{"8b236b7c-b974-4e52-9d18-a5363c226b99":"opentrons/opentrons_96_tiprack_20ul/1","3bfb2d1b-5c43-4a6d-a4a0-ca78081fdd3d":"opentrons/opentrons_96_tiprack_300ul/1"},"dismissedWarnings":{"form":{"327ad630-cd7d-44af-8a52-ad71832aaf59":["BELOW_PIPETTE_MINIMUM_VOLUME"]},"timeline":{"327ad630-cd7d-44af-8a52-ad71832aaf59":["ASPIRATE_MORE_THAN_WELL_CONTENTS"],"d1abf4c5-822e-4529-a9be-40d3c75c499f":["ASPIRATE_FROM_PRISTINE_WELL"]}},"ingredients":{"0":{"name":"LB Media","displayColor":"#b925ff","description":null,"serialize":false,"liquidGroupId":"0"},"1":{"name":"Spores suspension","displayColor":"#ffd600","description":null,"serialize":false,"liquidGroupId":"1"},"2":{"name":"Washed Cells","displayColor":"#9dffd8","description":null,"serialize":false,"liquidGroupId":"2"},"3":{"name":"Overnight Cultures","displayColor":"#ff9900","description":null,"serialize":false,"liquidGroupId":"3"}},"ingredLocations":{"f46998bc-f3b7-4e7b-bc7c-db8fbbf169df":{},"b0e5ce2c-505f-48db-a6c7-9713b20b257e:opentrons/opentrons_24_tuberack_nest_2ml_screwcap/1":{"A1":{"1":{"volume":1000}}},"c764dbd3-f295-4efc-a967-279f1f64e228:custom_beta/4titude0116_96_wellplate_300ul/1":{"A1":{"3":{"volume":200}},"B1":{"3":{"volume":200}},"C1":{"3":{"volume":200}},"A2":{"3":{"volume":200}},"B2":{"3":{"volume":200}},"C2":{"3":{"volume":200}},"D1":{"3":{"volume":200}},"E1":{"3":{"volume":200}},"F1":{"3":{"volume":200}},"G1":{"3":{"volume":200}},"H1":{"3":{"volume":200}},"D2":{"3":{"volume":200}}},"eeeb26a5-1aa1-4ba4-9256-a5fec13ac636:opentrons/usascientific_12_reservoir_22ml/1":{"A1":{"0":{"volume":20000}}}},"savedStepForms":{"__INITIAL_DECK_SETUP_STEP__":{"labwareLocationUpdate":{"fixedTrash":"12","f46998bc-f3b7-4e7b-bc7c-db8fbbf169df":"3","b0e5ce2c-505f-48db-a6c7-9713b20b257e:opentrons/opentrons_24_tuberack_nest_2ml_screwcap/1":"5","c764dbd3-f295-4efc-a967-279f1f64e228:custom_beta/4titude0116_96_wellplate_300ul/1":"1","e4c11214-bc11-4573-8d2d-2b162313938a:opentrons/opentrons_96_tiprack_20ul/1":"6","7f2e19d6-ef5c-4563-bbdf-501f14092fad:custom_beta/4titude_96_wellplate_hamilton_magnet/1":"1147e894-3777-433f-8f89-f2be433751bc:temperatureModuleType","eeeb26a5-1aa1-4ba4-9256-a5fec13ac636:opentrons/usascientific_12_reservoir_22ml/1":"2"},"pipetteLocationUpdate":{"8b236b7c-b974-4e52-9d18-a5363c226b99":"left","3bfb2d1b-5c43-4a6d-a4a0-ca78081fdd3d":"right"},"moduleLocationUpdate":{"1147e894-3777-433f-8f89-f2be433751bc:temperatureModuleType":"4"},"stepType":"manualIntervention","id":"__INITIAL_DECK_SETUP_STEP__"},"466867f9-11d9-47fc-8dad-867f84133238":{"pauseAction":"untilResume","pauseHour":null,"pauseMinute":null,"pauseSecond":null,"pauseMessage":"Pellet 505 ul overnight cultures and decant the media to waste. Place on the deck in position 7.","moduleId":"1147e894-3777-433f-8f89-f2be433751bc:temperatureModuleType","pauseTemperature":null,"id":"466867f9-11d9-47fc-8dad-867f84133238","stepType":"pause","stepName":"Pellet 50 ul overnight culture","stepDetails":""},"6ae8d6bd-d3e2-41a6-9e7f-0f8282d6040f":{"pauseAction":"untilResume","pauseHour":null,"pauseMinute":null,"pauseSecond":null,"pauseMessage":"Place an empty 96 well plate into the temperature block. Place a  reservoir in position 5. Ensure there is at least 200ml of media.\nThe spores plate will be placed on the deck later in the protocol.","moduleId":"1147e894-3777-433f-8f89-f2be433751bc:temperatureModuleType","pauseTemperature":null,"id":"6ae8d6bd-d3e2-41a6-9e7f-0f8282d6040f","stepType":"pause","stepName":"pause","stepDetails":""},"327ad630-cd7d-44af-8a52-ad71832aaf59":{"pipette":"3bfb2d1b-5c43-4a6d-a4a0-ca78081fdd3d","volume":"100","changeTip":"always","path":"single","aspirate_wells_grouped":false,"aspirate_flowRate":null,"aspirate_labware":"eeeb26a5-1aa1-4ba4-9256-a5fec13ac636:opentrons/usascientific_12_reservoir_22ml/1","aspirate_wells":["A1"],"aspirate_wellOrder_first":"t2b","aspirate_wellOrder_second":"l2r","aspirate_mix_checkbox":false,"aspirate_mix_times":null,"aspirate_mix_volume":null,"aspirate_mmFromBottom":null,"aspirate_touchTip_checkbox":false,"aspirate_touchTip_mmFromBottom":null,"dispense_flowRate":150,"dispense_labware":"c764dbd3-f295-4efc-a967-279f1f64e228:custom_beta/4titude0116_96_wellplate_300ul/1","dispense_wells":["A1","A2"],"dispense_wellOrder_first":"t2b","dispense_wellOrder_second":"l2r","dispense_mix_checkbox":true,"dispense_mix_times":"12","dispense_mix_volume":"50","dispense_mmFromBottom":0.3,"dispense_touchTip_checkbox":false,"dispense_touchTip_mmFromBottom":null,"disposalVolume_checkbox":true,"disposalVolume_volume":"20","blowout_checkbox":true,"blowout_location":"dest_well","preWetTip":false,"aspirate_airGap_checkbox":false,"aspirate_airGap_volume":"20","aspirate_delay_checkbox":false,"aspirate_delay_mmFromBottom":null,"aspirate_delay_seconds":"1","dispense_airGap_checkbox":true,"dispense_airGap_volume":"20","dispense_delay_checkbox":false,"dispense_delay_seconds":"1","dispense_delay_mmFromBottom":null,"id":"327ad630-cd7d-44af-8a52-ad71832aaf59","stepType":"moveLiquid","stepName":"Wash with 100ul media","stepDetails":""},"deddf002-10ca-4ae9-ab70-f28a77906deb":{"pauseAction":"untilResume","pauseHour":null,"pauseMinute":null,"pauseSecond":null,"pauseMessage":"Spin briefly spores suspension down (to pellet residues of gara) then place Streptomyces spores onto the deck in position 1.","moduleId":"1147e894-3777-433f-8f89-f2be433751bc:temperatureModuleType","pauseTemperature":null,"id":"deddf002-10ca-4ae9-ab70-f28a77906deb","stepType":"pause","stepName":"place spores on the deck","stepDetails":""},"658cfb37-b09c-411b-8199-124fe16aaf36":{"moduleId":"1147e894-3777-433f-8f89-f2be433751bc:temperatureModuleType","setTemperature":"true","targetTemperature":"50","id":"658cfb37-b09c-411b-8199-124fe16aaf36","stepType":"temperature","stepName":"temperature","stepDetails":""},"b6ef76ea-ad98-412c-8d83-72a292ca84ac":{"pauseAction":"untilTemperature","pauseHour":null,"pauseMinute":null,"pauseSecond":null,"pauseMessage":"","moduleId":"1147e894-3777-433f-8f89-f2be433751bc:temperatureModuleType","pauseTemperature":"50","id":"b6ef76ea-ad98-412c-8d83-72a292ca84ac","stepType":"pause","stepName":"pause","stepDetails":""},"536bd7d7-f94e-4555-a338-c2c38e2680b0":{"pauseAction":"untilTime","pauseHour":null,"pauseMinute":"10","pauseSecond":null,"pauseMessage":"Incubating at 50","moduleId":"1147e894-3777-433f-8f89-f2be433751bc:temperatureModuleType","pauseTemperature":null,"id":"536bd7d7-f94e-4555-a338-c2c38e2680b0","stepType":"pause","stepName":"10 min incubation","stepDetails":""},"9b66c008-123c-4099-b30e-de1557b0d8a6":{"moduleId":"1147e894-3777-433f-8f89-f2be433751bc:temperatureModuleType","setTemperature":"true","targetTemperature":"21","id":"9b66c008-123c-4099-b30e-de1557b0d8a6","stepType":"temperature","stepName":"ramp temp down to 21","stepDetails":""},"d1abf4c5-822e-4529-a9be-40d3c75c499f":{"pipette":"3bfb2d1b-5c43-4a6d-a4a0-ca78081fdd3d","volume":"20","changeTip":"always","path":"single","aspirate_wells_grouped":false,"aspirate_flowRate":null,"aspirate_labware":"c764dbd3-f295-4efc-a967-279f1f64e228:custom_beta/4titude0116_96_wellplate_300ul/1","aspirate_wells":["A1","A2"],"aspirate_wellOrder_first":"t2b","aspirate_wellOrder_second":"l2r","aspirate_mix_checkbox":true,"aspirate_mix_times":"4","aspirate_mix_volume":"15","aspirate_mmFromBottom":null,"aspirate_touchTip_checkbox":false,"aspirate_touchTip_mmFromBottom":null,"dispense_flowRate":null,"dispense_labware":"7f2e19d6-ef5c-4563-bbdf-501f14092fad:custom_beta/4titude_96_wellplate_hamilton_magnet/1","dispense_wells":["A1","A2"],"dispense_wellOrder_first":"t2b","dispense_wellOrder_second":"l2r","dispense_mix_checkbox":true,"dispense_mix_times":"10","dispense_mix_volume":"15","dispense_mmFromBottom":null,"dispense_touchTip_checkbox":false,"dispense_touchTip_mmFromBottom":null,"disposalVolume_checkbox":true,"disposalVolume_volume":"20","blowout_checkbox":true,"blowout_location":"dest_well","preWetTip":false,"aspirate_airGap_checkbox":false,"aspirate_airGap_volume":"20","aspirate_delay_checkbox":false,"aspirate_delay_mmFromBottom":null,"aspirate_delay_seconds":"1","dispense_airGap_checkbox":true,"dispense_airGap_volume":"20","dispense_delay_checkbox":false,"dispense_delay_seconds":"1","dispense_delay_mmFromBottom":null,"id":"d1abf4c5-822e-4529-a9be-40d3c75c499f","stepType":"moveLiquid","stepName":"transfer 20 ul washed cells to spores","stepDetails":""},"787c7a93-5772-4cfe-9860-c4edbe09d45a":{"pauseAction":"untilResume","pauseHour":null,"pauseMinute":null,"pauseSecond":null,"pauseMessage":"Centrifuge to pellet the cells in the plate in position 4. Discard the media to waste and place the plate back onto the temperature module.","moduleId":"1147e894-3777-433f-8f89-f2be433751bc:temperatureModuleType","pauseTemperature":null,"id":"787c7a93-5772-4cfe-9860-c4edbe09d45a","stepType":"pause","stepName":"pellet cells","stepDetails":""},"24a100ba-0ced-492a-8a74-4131576a3cbe":{"pipette":"3bfb2d1b-5c43-4a6d-a4a0-ca78081fdd3d","volume":"50","changeTip":"always","path":"single","aspirate_wells_grouped":false,"aspirate_flowRate":null,"aspirate_labware":"eeeb26a5-1aa1-4ba4-9256-a5fec13ac636:opentrons/usascientific_12_reservoir_22ml/1","aspirate_wells":["A1"],"aspirate_wellOrder_first":"t2b","aspirate_wellOrder_second":"l2r","aspirate_mix_checkbox":false,"aspirate_mix_times":null,"aspirate_mix_volume":null,"aspirate_mmFromBottom":null,"aspirate_touchTip_checkbox":false,"aspirate_touchTip_mmFromBottom":null,"dispense_flowRate":150,"dispense_labware":"7f2e19d6-ef5c-4563-bbdf-501f14092fad:custom_beta/4titude_96_wellplate_hamilton_magnet/1","dispense_wells":["A1","A2"],"dispense_wellOrder_first":"t2b","dispense_wellOrder_second":"l2r","dispense_mix_checkbox":true,"dispense_mix_times":"10","dispense_mix_volume":"20","dispense_mmFromBottom":null,"dispense_touchTip_checkbox":false,"dispense_touchTip_mmFromBottom":null,"disposalVolume_checkbox":true,"disposalVolume_volume":"20","blowout_checkbox":true,"blowout_location":"dest_well","preWetTip":false,"aspirate_airGap_checkbox":false,"aspirate_airGap_volume":"20","aspirate_delay_checkbox":false,"aspirate_delay_mmFromBottom":null,"aspirate_delay_seconds":"1","dispense_airGap_checkbox":true,"dispense_airGap_volume":"20","dispense_delay_checkbox":false,"dispense_delay_seconds":"1","dispense_delay_mmFromBottom":null,"id":"24a100ba-0ced-492a-8a74-4131576a3cbe","stepType":"moveLiquid","stepName":"Resuspension in 50ul LB","stepDetails":""},"e5d9784a-d4fe-40e4-b628-9ff2d4c40ecb":{"pauseAction":"untilResume","pauseHour":null,"pauseMinute":null,"pauseSecond":null,"pauseMessage":"The protocol is now complete please remove the tips to the appropriate waste and clean down the deck.","moduleId":"1147e894-3777-433f-8f89-f2be433751bc:temperatureModuleType","pauseTemperature":null,"id":"e5d9784a-d4fe-40e4-b628-9ff2d4c40ecb","stepType":"pause","stepName":"protocol complete","stepDetails":""},"2783553a-bf46-4632-bc06-529efd41074e":{"pauseAction":"untilTemperature","pauseHour":null,"pauseMinute":null,"pauseSecond":null,"pauseMessage":"Reaching temp 23","moduleId":"1147e894-3777-433f-8f89-f2be433751bc:temperatureModuleType","pauseTemperature":"23","id":"2783553a-bf46-4632-bc06-529efd41074e","stepType":"pause","stepName":"pause to reach 23 degrees","stepDetails":""},"8a662156-e82c-465b-a4ff-164b867055f8":{"moduleId":"1147e894-3777-433f-8f89-f2be433751bc:temperatureModuleType","setTemperature":"false","targetTemperature":null,"id":"8a662156-e82c-465b-a4ff-164b867055f8","stepType":"temperature","stepName":"deactivate","stepDetails":""},"247c0c9d-42d5-40ed-8146-7232bb332dbf":{"pipette":"8b236b7c-b974-4e52-9d18-a5363c226b99","volume":"10","changeTip":"once","path":"single","aspirate_wells_grouped":false,"aspirate_flowRate":null,"aspirate_labware":"b0e5ce2c-505f-48db-a6c7-9713b20b257e:opentrons/opentrons_24_tuberack_nest_2ml_screwcap/1","aspirate_wells":["A1"],"aspirate_wellOrder_first":"t2b","aspirate_wellOrder_second":"l2r","aspirate_mix_checkbox":true,"aspirate_mix_times":"2","aspirate_mix_volume":"7","aspirate_mmFromBottom":null,"aspirate_touchTip_checkbox":false,"aspirate_touchTip_mmFromBottom":null,"dispense_flowRate":null,"dispense_labware":"7f2e19d6-ef5c-4563-bbdf-501f14092fad:custom_beta/4titude_96_wellplate_hamilton_magnet/1","dispense_wells":["A1","B1","C1","D1","E1","F1","G1","H1","A2","B2","C2","D2"],"dispense_wellOrder_first":"t2b","dispense_wellOrder_second":"l2r","dispense_mix_checkbox":false,"dispense_mix_times":null,"dispense_mix_volume":null,"dispense_mmFromBottom":null,"dispense_touchTip_checkbox":false,"dispense_touchTip_mmFromBottom":null,"disposalVolume_checkbox":false,"disposalVolume_volume":null,"blowout_checkbox":true,"blowout_location":"dest_well","preWetTip":false,"aspirate_airGap_checkbox":false,"aspirate_airGap_volume":"1","aspirate_delay_checkbox":true,"aspirate_delay_mmFromBottom":null,"aspirate_delay_seconds":"1","dispense_airGap_checkbox":false,"dispense_airGap_volume":"1","dispense_delay_checkbox":false,"dispense_delay_seconds":"1","dispense_delay_mmFromBottom":null,"id":"247c0c9d-42d5-40ed-8146-7232bb332dbf","stepType":"moveLiquid","stepName":"transfer 10ul of spores to heat shock plate","stepDetails":""},"b8665cc5-3a89-46aa-b3fc-90bab70e0511":{"pauseAction":"untilResume","pauseHour":null,"pauseMinute":null,"pauseSecond":null,"pauseMessage":"Cut end of tips used for spores transfer ","moduleId":"1147e894-3777-433f-8f89-f2be433751bc:temperatureModuleType","pauseTemperature":null,"id":"b8665cc5-3a89-46aa-b3fc-90bab70e0511","stepType":"pause","stepName":"pause","stepDetails":""},"136eb0a8-e541-41cc-b9e0-db8e29bf4538":{"pauseAction":"untilResume","pauseHour":null,"pauseMinute":null,"pauseSecond":null,"pauseMessage":"Pellet cultures and decant the media to waste. Place on the deck in position 7.","moduleId":"1147e894-3777-433f-8f89-f2be433751bc:temperatureModuleType","pauseTemperature":null,"id":"136eb0a8-e541-41cc-b9e0-db8e29bf4538","stepType":"pause","stepName":"Pellet cultures again","stepDetails":""},"25917e2c-a087-4b93-8cd4-a460ce83b477":{"pipette":"3bfb2d1b-5c43-4a6d-a4a0-ca78081fdd3d","volume":"50","changeTip":"always","path":"single","aspirate_wells_grouped":false,"aspirate_flowRate":null,"aspirate_labware":"eeeb26a5-1aa1-4ba4-9256-a5fec13ac636:opentrons/usascientific_12_reservoir_22ml/1","aspirate_wells":["A1"],"aspirate_wellOrder_first":"t2b","aspirate_wellOrder_second":"l2r","aspirate_mix_checkbox":false,"aspirate_mix_times":null,"aspirate_mix_volume":null,"aspirate_mmFromBottom":null,"aspirate_touchTip_checkbox":false,"aspirate_touchTip_mmFromBottom":null,"dispense_flowRate":null,"dispense_labware":"c764dbd3-f295-4efc-a967-279f1f64e228:custom_beta/4titude0116_96_wellplate_300ul/1","dispense_wells":["A1","A2"],"dispense_wellOrder_first":"t2b","dispense_wellOrder_second":"l2r","dispense_mix_checkbox":true,"dispense_mix_times":"15","dispense_mix_volume":"45","dispense_mmFromBottom":null,"dispense_touchTip_checkbox":false,"dispense_touchTip_mmFromBottom":null,"disposalVolume_checkbox":true,"disposalVolume_volume":"20","blowout_checkbox":true,"blowout_location":"dest_well","preWetTip":false,"aspirate_airGap_checkbox":false,"aspirate_airGap_volume":"20","aspirate_delay_checkbox":false,"aspirate_delay_mmFromBottom":null,"aspirate_delay_seconds":"1","dispense_airGap_checkbox":true,"dispense_airGap_volume":"20","dispense_delay_checkbox":false,"dispense_delay_seconds":"1","dispense_delay_mmFromBottom":null,"id":"25917e2c-a087-4b93-8cd4-a460ce83b477","stepType":"moveLiquid","stepName":"resuspension in 50 ul","stepDetails":""},"43091f7f-a2a5-4c9a-bdf6-9a0e6c773ca5":{"pipette":"3bfb2d1b-5c43-4a6d-a4a0-ca78081fdd3d","volume":"100","changeTip":"always","path":"single","aspirate_wells_grouped":false,"aspirate_flowRate":null,"aspirate_labware":"eeeb26a5-1aa1-4ba4-9256-a5fec13ac636:opentrons/usascientific_12_reservoir_22ml/1","aspirate_wells":["A1"],"aspirate_wellOrder_first":"t2b","aspirate_wellOrder_second":"l2r","aspirate_mix_checkbox":false,"aspirate_mix_times":null,"aspirate_mix_volume":null,"aspirate_mmFromBottom":null,"aspirate_touchTip_checkbox":false,"aspirate_touchTip_mmFromBottom":null,"dispense_flowRate":150,"dispense_labware":"c764dbd3-f295-4efc-a967-279f1f64e228:custom_beta/4titude0116_96_wellplate_300ul/1","dispense_wells":["A1","A2"],"dispense_wellOrder_first":"t2b","dispense_wellOrder_second":"l2r","dispense_mix_checkbox":true,"dispense_mix_times":"12","dispense_mix_volume":"50","dispense_mmFromBottom":0.3,"dispense_touchTip_checkbox":false,"dispense_touchTip_mmFromBottom":null,"disposalVolume_checkbox":true,"disposalVolume_volume":"20","blowout_checkbox":true,"blowout_location":"dest_well","preWetTip":false,"aspirate_airGap_checkbox":false,"aspirate_airGap_volume":"20","aspirate_delay_checkbox":false,"aspirate_delay_mmFromBottom":null,"aspirate_delay_seconds":"1","dispense_airGap_checkbox":true,"dispense_airGap_volume":"20","dispense_delay_checkbox":false,"dispense_delay_seconds":"1","dispense_delay_mmFromBottom":null,"id":"43091f7f-a2a5-4c9a-bdf6-9a0e6c773ca5","stepType":"moveLiquid","stepName":"Wash with 100ul media","stepDetails":""},"16f5b823-17f6-4f10-9a38-624ce316a58d":{"pauseAction":"untilResume","pauseHour":null,"pauseMinute":null,"pauseSecond":null,"pauseMessage":"Pellet cultures and decant the media to waste. Place on the deck in position 7.","moduleId":"1147e894-3777-433f-8f89-f2be433751bc:temperatureModuleType","pauseTemperature":null,"id":"16f5b823-17f6-4f10-9a38-624ce316a58d","stepType":"pause","stepName":"Pellet cultures again","stepDetails":""}},"orderedStepIds":["466867f9-11d9-47fc-8dad-867f84133238","6ae8d6bd-d3e2-41a6-9e7f-0f8282d6040f","327ad630-cd7d-44af-8a52-ad71832aaf59","16f5b823-17f6-4f10-9a38-624ce316a58d","43091f7f-a2a5-4c9a-bdf6-9a0e6c773ca5","136eb0a8-e541-41cc-b9e0-db8e29bf4538","25917e2c-a087-4b93-8cd4-a460ce83b477","deddf002-10ca-4ae9-ab70-f28a77906deb","b8665cc5-3a89-46aa-b3fc-90bab70e0511","247c0c9d-42d5-40ed-8146-7232bb332dbf","658cfb37-b09c-411b-8199-124fe16aaf36","b6ef76ea-ad98-412c-8d83-72a292ca84ac","536bd7d7-f94e-4555-a338-c2c38e2680b0","9b66c008-123c-4099-b30e-de1557b0d8a6","2783553a-bf46-4632-bc06-529efd41074e","d1abf4c5-822e-4529-a9be-40d3c75c499f","787c7a93-5772-4cfe-9860-c4edbe09d45a","24a100ba-0ced-492a-8a74-4131576a3cbe","8a662156-e82c-465b-a4ff-164b867055f8","e5d9784a-d4fe-40e4-b628-9ff2d4c40ecb"]}},"robot":{"model":"OT-2 Standard","deckId":"ot2_standard"},"pipettes":{"8b236b7c-b974-4e52-9d18-a5363c226b99":{"name":"p20_single_gen2"},"3bfb2d1b-5c43-4a6d-a4a0-ca78081fdd3d":{"name":"p300_multi_gen2"}},"labware":{"fixedTrash":{"displayName":"Trash","definitionId":"opentrons/opentrons_1_trash_1100ml_fixed/1"},"f46998bc-f3b7-4e7b-bc7c-db8fbbf169df":{"displayName":"Opentrons 96 Tip Rack 300 µL (3)","definitionId":"opentrons/opentrons_96_tiprack_300ul/1"},"b0e5ce2c-505f-48db-a6c7-9713b20b257e:opentrons/opentrons_24_tuberack_nest_2ml_screwcap/1":{"displayName":"Spore suspension","definitionId":"opentrons/opentrons_24_tuberack_nest_2ml_screwcap/1"},"c764dbd3-f295-4efc-a967-279f1f64e228:custom_beta/4titude0116_96_wellplate_300ul/1":{"displayName":"E. coli O/N cultures","definitionId":"custom_beta/4titude0116_96_wellplate_300ul/1"},"e4c11214-bc11-4573-8d2d-2b162313938a:opentrons/opentrons_96_tiprack_20ul/1":{"displayName":"Opentrons 96 Tip Rack 20 µL","definitionId":"opentrons/opentrons_96_tiprack_20ul/1"},"7f2e19d6-ef5c-4563-bbdf-501f14092fad:custom_beta/4titude_96_wellplate_hamilton_magnet/1":{"displayName":"Spores+E.coli","definitionId":"custom_beta/4titude_96_wellplate_hamilton_magnet/1"},"eeeb26a5-1aa1-4ba4-9256-a5fec13ac636:opentrons/usascientific_12_reservoir_22ml/1":{"displayName":"LB broth","definitionId":"opentrons/usascientific_12_reservoir_22ml/1"}},"liquids":{"0":{"displayName":"LB Media","description":"","displayColor":"#b925ff"},"1":{"displayName":"Spores suspension","description":"","displayColor":"#ffd600"},"2":{"displayName":"Washed Cells","description":"","displayColor":"#9dffd8"},"3":{"displayName":"Overnight Cultures","description":"","displayColor":"#ff9900"}},"labwareDefinitions":{"opentrons/opentrons_96_tiprack_20ul/1":{"ordering":[["A1","B1","C1","D1","E1","F1","G1","H1"],["A2","B2","C2","D2","E2","F2","G2","H2"],["A3","B3","C3","D3","E3","F3","G3","H3"],["A4","B4","C4","D4","E4","F4","G4","H4"],["A5","B5","C5","D5","E5","F5","G5","H5"],["A6","B6","C6","D6","E6","F6","G6","H6"],["A7","B7","C7","D7","E7","F7","G7","H7"],["A8","B8","C8","D8","E8","F8","G8","H8"],["A9","B9","C9","D9","E9","F9","G9","H9"],["A10","B10","C10","D10","E10","F10","G10","H10"],["A11","B11","C11","D11","E11","F11","G11","H11"],["A12","B12","C12","D12","E12","F12","G12","H12"]],"brand":{"brand":"Opentrons","brandId":[],"links":["https://shop.opentrons.com/collections/opentrons-tips/products/opentrons-10ul-tips"]},"metadata":{"displayName":"Opentrons 96 Tip Rack 20 µL","displayCategory":"tipRack","displayVolumeUnits":"µL","tags":[]},"dimensions":{"xDimension":127.76,"yDimension":85.48,"zDimension":64.69},"wells":{"A1":{"depth":39.2,"shape":"circular","diameter":3.27,"totalLiquidVolume":20,"x":14.38,"y":74.24,"z":25.49},"B1":{"depth":39.2,"shape":"circular","diameter":3.27,"totalLiquidVolume":20,"x":14.38,"y":65.24,"z":25.49},"C1":{"depth":39.2,"shape":"circular","diameter":3.27,"totalLiquidVolume":20,"x":14.38,"y":56.24,"z":25.49},"D1":{"depth":39.2,"shape":"circular","diameter":3.27,"totalLiquidVolume":20,"x":14.38,"y":47.24,"z":25.49},"E1":{"depth":39.2,"shape":"circular","diameter":3.27,"totalLiquidVolume":20,"x":14.38,"y":38.24,"z":25.49},"F1":{"depth":39.2,"shape":"circular","diameter":3.27,"totalLiquidVolume":20,"x":14.38,"y":29.24,"z":25.49},"G1":{"depth":39.2,"shape":"circular","diameter":3.27,"totalLiquidVolume":20,"x":14.38,"y":20.24,"z":25.49},"H1":{"depth":39.2,"shape":"circular","diameter":3.27,"totalLiquidVolume":20,"x":14.38,"y":11.24,"z":25.49},"A2":{"depth":39.2,"shape":"circular","diameter":3.27,"totalLiquidVolume":20,"x":23.38,"y":74.24,"z":25.49},"B2":{"depth":39.2,"shape":"circular","diameter":3.27,"totalLiquidVolume":20,"x":23.38,"y":65.24,"z":25.49},"C2":{"depth":39.2,"shape":"circular","diameter":3.27,"totalLiquidVolume":20,"x":23.38,"y":56.24,"z":25.49},"D2":{"depth":39.2,"shape":"circular","diameter":3.27,"totalLiquidVolume":20,"x":23.38,"y":47.24,"z":25.49},"E2":{"depth":39.2,"shape":"circular","diameter":3.27,"totalLiquidVolume":20,"x":23.38,"y":38.24,"z":25.49},"F2":{"depth":39.2,"shape":"circular","diameter":3.27,"totalLiquidVolume":20,"x":23.38,"y":29.24,"z":25.49},"G2":{"depth":39.2,"shape":"circular","diameter":3.27,"totalLiquidVolume":20,"x":23.38,"y":20.24,"z":25.49},"H2":{"depth":39.2,"shape":"circular","diameter":3.27,"totalLiquidVolume":20,"x":23.38,"y":11.24,"z":25.49},"A3":{"depth":39.2,"shape":"circular","diameter":3.27,"totalLiquidVolume":20,"x":32.38,"y":74.24,"z":25.49},"B3":{"depth":39.2,"shape":"circular","diameter":3.27,"totalLiquidVolume":20,"x":32.38,"y":65.24,"z":25.49},"C3":{"depth":39.2,"shape":"circular","diameter":3.27,"totalLiquidVolume":20,"x":32.38,"y":56.24,"z":25.49},"D3":{"depth":39.2,"shape":"circular","diameter":3.27,"totalLiquidVolume":20,"x":32.38,"y":47.24,"z":25.49},"E3":{"depth":39.2,"shape":"circular","diameter":3.27,"totalLiquidVolume":20,"x":32.38,"y":38.24,"z":25.49},"F3":{"depth":39.2,"shape":"circular","diameter":3.27,"totalLiquidVolume":20,"x":32.38,"y":29.24,"z":25.49},"G3":{"depth":39.2,"shape":"circular","diameter":3.27,"totalLiquidVolume":20,"x":32.38,"y":20.24,"z":25.49},"H3":{"depth":39.2,"shape":"circular","diameter":3.27,"totalLiquidVolume":20,"x":32.38,"y":11.24,"z":25.49},"A4":{"depth":39.2,"shape":"circular","diameter":3.27,"totalLiquidVolume":20,"x":41.38,"y":74.24,"z":25.49},"B4":{"depth":39.2,"shape":"circular","diameter":3.27,"totalLiquidVolume":20,"x":41.38,"y":65.24,"z":25.49},"C4":{"depth":39.2,"shape":"circular","diameter":3.27,"totalLiquidVolume":20,"x":41.38,"y":56.24,"z":25.49},"D4":{"depth":39.2,"shape":"circular","diameter":3.27,"totalLiquidVolume":20,"x":41.38,"y":47.24,"z":25.49},"E4":{"depth":39.2,"shape":"circular","diameter":3.27,"totalLiquidVolume":20,"x":41.38,"y":38.24,"z":25.49},"F4":{"depth":39.2,"shape":"circular","diameter":3.27,"totalLiquidVolume":20,"x":41.38,"y":29.24,"z":25.49},"G4":{"depth":39.2,"shape":"circular","diameter":3.27,"totalLiquidVolume":20,"x":41.38,"y":20.24,"z":25.49},"H4":{"depth":39.2,"shape":"circular","diameter":3.27,"totalLiquidVolume":20,"x":41.38,"y":11.24,"z":25.49},"A5":{"depth":39.2,"shape":"circular","diameter":3.27,"totalLiquidVolume":20,"x":50.38,"y":74.24,"z":25.49},"B5":{"depth":39.2,"shape":"circular","diameter":3.27,"totalLiquidVolume":20,"x":50.38,"y":65.24,"z":25.49},"C5":{"depth":39.2,"shape":"circular","diameter":3.27,"totalLiquidVolume":20,"x":50.38,"y":56.24,"z":25.49},"D5":{"depth":39.2,"shape":"circular","diameter":3.27,"totalLiquidVolume":20,"x":50.38,"y":47.24,"z":25.49},"E5":{"depth":39.2,"shape":"circular","diameter":3.27,"totalLiquidVolume":20,"x":50.38,"y":38.24,"z":25.49},"F5":{"depth":39.2,"shape":"circular","diameter":3.27,"totalLiquidVolume":20,"x":50.38,"y":29.24,"z":25.49},"G5":{"depth":39.2,"shape":"circular","diameter":3.27,"totalLiquidVolume":20,"x":50.38,"y":20.24,"z":25.49},"H5":{"depth":39.2,"shape":"circular","diameter":3.27,"totalLiquidVolume":20,"x":50.38,"y":11.24,"z":25.49},"A6":{"depth":39.2,"shape":"circular","diameter":3.27,"totalLiquidVolume":20,"x":59.38,"y":74.24,"z":25.49},"B6":{"depth":39.2,"shape":"circular","diameter":3.27,"totalLiquidVolume":20,"x":59.38,"y":65.24,"z":25.49},"C6":{"depth":39.2,"shape":"circular","diameter":3.27,"totalLiquidVolume":20,"x":59.38,"y":56.24,"z":25.49},"D6":{"depth":39.2,"shape":"circular","diameter":3.27,"totalLiquidVolume":20,"x":59.38,"y":47.24,"z":25.49},"E6":{"depth":39.2,"shape":"circular","diameter":3.27,"totalLiquidVolume":20,"x":59.38,"y":38.24,"z":25.49},"F6":{"depth":39.2,"shape":"circular","diameter":3.27,"totalLiquidVolume":20,"x":59.38,"y":29.24,"z":25.49},"G6":{"depth":39.2,"shape":"circular","diameter":3.27,"totalLiquidVolume":20,"x":59.38,"y":20.24,"z":25.49},"H6":{"depth":39.2,"shape":"circular","diameter":3.27,"totalLiquidVolume":20,"x":59.38,"y":11.24,"z":25.49},"A7":{"depth":39.2,"shape":"circular","diameter":3.27,"totalLiquidVolume":20,"x":68.38,"y":74.24,"z":25.49},"B7":{"depth":39.2,"shape":"circular","diameter":3.27,"totalLiquidVolume":20,"x":68.38,"y":65.24,"z":25.49},"C7":{"depth":39.2,"shape":"circular","diameter":3.27,"totalLiquidVolume":20,"x":68.38,"y":56.24,"z":25.49},"D7":{"depth":39.2,"shape":"circular","diameter":3.27,"totalLiquidVolume":20,"x":68.38,"y":47.24,"z":25.49},"E7":{"depth":39.2,"shape":"circular","diameter":3.27,"totalLiquidVolume":20,"x":68.38,"y":38.24,"z":25.49},"F7":{"depth":39.2,"shape":"circular","diameter":3.27,"totalLiquidVolume":20,"x":68.38,"y":29.24,"z":25.49},"G7":{"depth":39.2,"shape":"circular","diameter":3.27,"totalLiquidVolume":20,"x":68.38,"y":20.24,"z":25.49},"H7":{"depth":39.2,"shape":"circular","diameter":3.27,"totalLiquidVolume":20,"x":68.38,"y":11.24,"z":25.49},"A8":{"depth":39.2,"shape":"circular","diameter":3.27,"totalLiquidVolume":20,"x":77.38,"y":74.24,"z":25.49},"B8":{"depth":39.2,"shape":"circular","diameter":3.27,"totalLiquidVolume":20,"x":77.38,"y":65.24,"z":25.49},"C8":{"depth":39.2,"shape":"circular","diameter":3.27,"totalLiquidVolume":20,"x":77.38,"y":56.24,"z":25.49},"D8":{"depth":39.2,"shape":"circular","diameter":3.27,"totalLiquidVolume":20,"x":77.38,"y":47.24,"z":25.49},"E8":{"depth":39.2,"shape":"circular","diameter":3.27,"totalLiquidVolume":20,"x":77.38,"y":38.24,"z":25.49},"F8":{"depth":39.2,"shape":"circular","diameter":3.27,"totalLiquidVolume":20,"x":77.38,"y":29.24,"z":25.49},"G8":{"depth":39.2,"shape":"circular","diameter":3.27,"totalLiquidVolume":20,"x":77.38,"y":20.24,"z":25.49},"H8":{"depth":39.2,"shape":"circular","diameter":3.27,"totalLiquidVolume":20,"x":77.38,"y":11.24,"z":25.49},"A9":{"depth":39.2,"shape":"circular","diameter":3.27,"totalLiquidVolume":20,"x":86.38,"y":74.24,"z":25.49},"B9":{"depth":39.2,"shape":"circular","diameter":3.27,"totalLiquidVolume":20,"x":86.38,"y":65.24,"z":25.49},"C9":{"depth":39.2,"shape":"circular","diameter":3.27,"totalLiquidVolume":20,"x":86.38,"y":56.24,"z":25.49},"D9":{"depth":39.2,"shape":"circular","diameter":3.27,"totalLiquidVolume":20,"x":86.38,"y":47.24,"z":25.49},"E9":{"depth":39.2,"shape":"circular","diameter":3.27,"totalLiquidVolume":20,"x":86.38,"y":38.24,"z":25.49},"F9":{"depth":39.2,"shape":"circular","diameter":3.27,"totalLiquidVolume":20,"x":86.38,"y":29.24,"z":25.49},"G9":{"depth":39.2,"shape":"circular","diameter":3.27,"totalLiquidVolume":20,"x":86.38,"y":20.24,"z":25.49},"H9":{"depth":39.2,"shape":"circular","diameter":3.27,"totalLiquidVolume":20,"x":86.38,"y":11.24,"z":25.49},"A10":{"depth":39.2,"shape":"circular","diameter":3.27,"totalLiquidVolume":20,"x":95.38,"y":74.24,"z":25.49},"B10":{"depth":39.2,"shape":"circular","diameter":3.27,"totalLiquidVolume":20,"x":95.38,"y":65.24,"z":25.49},"C10":{"depth":39.2,"shape":"circular","diameter":3.27,"totalLiquidVolume":20,"x":95.38,"y":56.24,"z":25.49},"D10":{"depth":39.2,"shape":"circular","diameter":3.27,"totalLiquidVolume":20,"x":95.38,"y":47.24,"z":25.49},"E10":{"depth":39.2,"shape":"circular","diameter":3.27,"totalLiquidVolume":20,"x":95.38,"y":38.24,"z":25.49},"F10":{"depth":39.2,"shape":"circular","diameter":3.27,"totalLiquidVolume":20,"x":95.38,"y":29.24,"z":25.49},"G10":{"depth":39.2,"shape":"circular","diameter":3.27,"totalLiquidVolume":20,"x":95.38,"y":20.24,"z":25.49},"H10":{"depth":39.2,"shape":"circular","diameter":3.27,"totalLiquidVolume":20,"x":95.38,"y":11.24,"z":25.49},"A11":{"depth":39.2,"shape":"circular","diameter":3.27,"totalLiquidVolume":20,"x":104.38,"y":74.24,"z":25.49},"B11":{"depth":39.2,"shape":"circular","diameter":3.27,"totalLiquidVolume":20,"x":104.38,"y":65.24,"z":25.49},"C11":{"depth":39.2,"shape":"circular","diameter":3.27,"totalLiquidVolume":20,"x":104.38,"y":56.24,"z":25.49},"D11":{"depth":39.2,"shape":"circular","diameter":3.27,"totalLiquidVolume":20,"x":104.38,"y":47.24,"z":25.49},"E11":{"depth":39.2,"shape":"circular","diameter":3.27,"totalLiquidVolume":20,"x":104.38,"y":38.24,"z":25.49},"F11":{"depth":39.2,"shape":"circular","diameter":3.27,"totalLiquidVolume":20,"x":104.38,"y":29.24,"z":25.49},"G11":{"depth":39.2,"shape":"circular","diameter":3.27,"totalLiquidVolume":20,"x":104.38,"y":20.24,"z":25.49},"H11":{"depth":39.2,"shape":"circular","diameter":3.27,"totalLiquidVolume":20,"x":104.38,"y":11.24,"z":25.49},"A12":{"depth":39.2,"shape":"circular","diameter":3.27,"totalLiquidVolume":20,"x":113.38,"y":74.24,"z":25.49},"B12":{"depth":39.2,"shape":"circular","diameter":3.27,"totalLiquidVolume":20,"x":113.38,"y":65.24,"z":25.49},"C12":{"depth":39.2,"shape":"circular","diameter":3.27,"totalLiquidVolume":20,"x":113.38,"y":56.24,"z":25.49},"D12":{"depth":39.2,"shape":"circular","diameter":3.27,"totalLiquidVolume":20,"x":113.38,"y":47.24,"z":25.49},"E12":{"depth":39.2,"shape":"circular","diameter":3.27,"totalLiquidVolume":20,"x":113.38,"y":38.24,"z":25.49},"F12":{"depth":39.2,"shape":"circular","diameter":3.27,"totalLiquidVolume":20,"x":113.38,"y":29.24,"z":25.49},"G12":{"depth":39.2,"shape":"circular","diameter":3.27,"totalLiquidVolume":20,"x":113.38,"y":20.24,"z":25.49},"H12":{"depth":39.2,"shape":"circular","diameter":3.27,"totalLiquidVolume":20,"x":113.38,"y":11.24,"z":25.49}},"groups":[{"metadata":{},"wells":["A1","B1","C1","D1","E1","F1","G1","H1","A2","B2","C2","D2","E2","F2","G2","H2","A3","B3","C3","D3","E3","F3","G3","H3","A4","B4","C4","D4","E4","F4","G4","H4","A5","B5","C5","D5","E5","F5","G5","H5","A6","B6","C6","D6","E6","F6","G6","H6","A7","B7","C7","D7","E7","F7","G7","H7","A8","B8","C8","D8","E8","F8","G8","H8","A9","B9","C9","D9","E9","F9","G9","H9","A10","B10","C10","D10","E10","F10","G10","H10","A11","B11","C11","D11","E11","F11","G11","H11","A12","B12","C12","D12","E12","F12","G12","H12"]}],"parameters":{"format":"96Standard","isTiprack":true,"tipLength":39.2,"tipOverlap":8.25,"isMagneticModuleCompatible":false,"loadName":"opentrons_96_tiprack_20ul"},"namespace":"opentrons","version":1,"schemaVersion":2,"cornerOffsetFromSlot":{"x":0,"y":0,"z":0}},"opentrons/opentrons_96_tiprack_300ul/1":{"ordering":[["A1","B1","C1","D1","E1","F1","G1","H1"],["A2","B2","C2","D2","E2","F2","G2","H2"],["A3","B3","C3","D3","E3","F3","G3","H3"],["A4","B4","C4","D4","E4","F4","G4","H4"],["A5","B5","C5","D5","E5","F5","G5","H5"],["A6","B6","C6","D6","E6","F6","G6","H6"],["A7","B7","C7","D7","E7","F7","G7","H7"],["A8","B8","C8","D8","E8","F8","G8","H8"],["A9","B9","C9","D9","E9","F9","G9","H9"],["A10","B10","C10","D10","E10","F10","G10","H10"],["A11","B11","C11","D11","E11","F11","G11","H11"],["A12","B12","C12","D12","E12","F12","G12","H12"]],"brand":{"brand":"Opentrons","brandId":[],"links":["https://shop.opentrons.com/collections/opentrons-tips/products/opentrons-300ul-tips"]},"metadata":{"displayName":"Opentrons 96 Tip Rack 300 µL","displayCategory":"tipRack","displayVolumeUnits":"µL","tags":[]},"dimensions":{"xDimension":127.76,"yDimension":85.48,"zDimension":64.49},"wells":{"A1":{"depth":59.3,"shape":"circular","diameter":5.23,"totalLiquidVolume":300,"x":14.38,"y":74.24,"z":5.39},"B1":{"depth":59.3,"shape":"circular","diameter":5.23,"totalLiquidVolume":300,"x":14.38,"y":65.24,"z":5.39},"C1":{"depth":59.3,"shape":"circular","diameter":5.23,"totalLiquidVolume":300,"x":14.38,"y":56.24,"z":5.39},"D1":{"depth":59.3,"shape":"circular","diameter":5.23,"totalLiquidVolume":300,"x":14.38,"y":47.24,"z":5.39},"E1":{"depth":59.3,"shape":"circular","diameter":5.23,"totalLiquidVolume":300,"x":14.38,"y":38.24,"z":5.39},"F1":{"depth":59.3,"shape":"circular","diameter":5.23,"totalLiquidVolume":300,"x":14.38,"y":29.24,"z":5.39},"G1":{"depth":59.3,"shape":"circular","diameter":5.23,"totalLiquidVolume":300,"x":14.38,"y":20.24,"z":5.39},"H1":{"depth":59.3,"shape":"circular","diameter":5.23,"totalLiquidVolume":300,"x":14.38,"y":11.24,"z":5.39},"A2":{"depth":59.3,"shape":"circular","diameter":5.23,"totalLiquidVolume":300,"x":23.38,"y":74.24,"z":5.39},"B2":{"depth":59.3,"shape":"circular","diameter":5.23,"totalLiquidVolume":300,"x":23.38,"y":65.24,"z":5.39},"C2":{"depth":59.3,"shape":"circular","diameter":5.23,"totalLiquidVolume":300,"x":23.38,"y":56.24,"z":5.39},"D2":{"depth":59.3,"shape":"circular","diameter":5.23,"totalLiquidVolume":300,"x":23.38,"y":47.24,"z":5.39},"E2":{"depth":59.3,"shape":"circular","diameter":5.23,"totalLiquidVolume":300,"x":23.38,"y":38.24,"z":5.39},"F2":{"depth":59.3,"shape":"circular","diameter":5.23,"totalLiquidVolume":300,"x":23.38,"y":29.24,"z":5.39},"G2":{"depth":59.3,"shape":"circular","diameter":5.23,"totalLiquidVolume":300,"x":23.38,"y":20.24,"z":5.39},"H2":{"depth":59.3,"shape":"circular","diameter":5.23,"totalLiquidVolume":300,"x":23.38,"y":11.24,"z":5.39},"A3":{"depth":59.3,"shape":"circular","diameter":5.23,"totalLiquidVolume":300,"x":32.38,"y":74.24,"z":5.39},"B3":{"depth":59.3,"shape":"circular","diameter":5.23,"totalLiquidVolume":300,"x":32.38,"y":65.24,"z":5.39},"C3":{"depth":59.3,"shape":"circular","diameter":5.23,"totalLiquidVolume":300,"x":32.38,"y":56.24,"z":5.39},"D3":{"depth":59.3,"shape":"circular","diameter":5.23,"totalLiquidVolume":300,"x":32.38,"y":47.24,"z":5.39},"E3":{"depth":59.3,"shape":"circular","diameter":5.23,"totalLiquidVolume":300,"x":32.38,"y":38.24,"z":5.39},"F3":{"depth":59.3,"shape":"circular","diameter":5.23,"totalLiquidVolume":300,"x":32.38,"y":29.24,"z":5.39},"G3":{"depth":59.3,"shape":"circular","diameter":5.23,"totalLiquidVolume":300,"x":32.38,"y":20.24,"z":5.39},"H3":{"depth":59.3,"shape":"circular","diameter":5.23,"totalLiquidVolume":300,"x":32.38,"y":11.24,"z":5.39},"A4":{"depth":59.3,"shape":"circular","diameter":5.23,"totalLiquidVolume":300,"x":41.38,"y":74.24,"z":5.39},"B4":{"depth":59.3,"shape":"circular","diameter":5.23,"totalLiquidVolume":300,"x":41.38,"y":65.24,"z":5.39},"C4":{"depth":59.3,"shape":"circular","diameter":5.23,"totalLiquidVolume":300,"x":41.38,"y":56.24,"z":5.39},"D4":{"depth":59.3,"shape":"circular","diameter":5.23,"totalLiquidVolume":300,"x":41.38,"y":47.24,"z":5.39},"E4":{"depth":59.3,"shape":"circular","diameter":5.23,"totalLiquidVolume":300,"x":41.38,"y":38.24,"z":5.39},"F4":{"depth":59.3,"shape":"circular","diameter":5.23,"totalLiquidVolume":300,"x":41.38,"y":29.24,"z":5.39},"G4":{"depth":59.3,"shape":"circular","diameter":5.23,"totalLiquidVolume":300,"x":41.38,"y":20.24,"z":5.39},"H4":{"depth":59.3,"shape":"circular","diameter":5.23,"totalLiquidVolume":300,"x":41.38,"y":11.24,"z":5.39},"A5":{"depth":59.3,"shape":"circular","diameter":5.23,"totalLiquidVolume":300,"x":50.38,"y":74.24,"z":5.39},"B5":{"depth":59.3,"shape":"circular","diameter":5.23,"totalLiquidVolume":300,"x":50.38,"y":65.24,"z":5.39},"C5":{"depth":59.3,"shape":"circular","diameter":5.23,"totalLiquidVolume":300,"x":50.38,"y":56.24,"z":5.39},"D5":{"depth":59.3,"shape":"circular","diameter":5.23,"totalLiquidVolume":300,"x":50.38,"y":47.24,"z":5.39},"E5":{"depth":59.3,"shape":"circular","diameter":5.23,"totalLiquidVolume":300,"x":50.38,"y":38.24,"z":5.39},"F5":{"depth":59.3,"shape":"circular","diameter":5.23,"totalLiquidVolume":300,"x":50.38,"y":29.24,"z":5.39},"G5":{"depth":59.3,"shape":"circular","diameter":5.23,"totalLiquidVolume":300,"x":50.38,"y":20.24,"z":5.39},"H5":{"depth":59.3,"shape":"circular","diameter":5.23,"totalLiquidVolume":300,"x":50.38,"y":11.24,"z":5.39},"A6":{"depth":59.3,"shape":"circular","diameter":5.23,"totalLiquidVolume":300,"x":59.38,"y":74.24,"z":5.39},"B6":{"depth":59.3,"shape":"circular","diameter":5.23,"totalLiquidVolume":300,"x":59.38,"y":65.24,"z":5.39},"C6":{"depth":59.3,"shape":"circular","diameter":5.23,"totalLiquidVolume":300,"x":59.38,"y":56.24,"z":5.39},"D6":{"depth":59.3,"shape":"circular","diameter":5.23,"totalLiquidVolume":300,"x":59.38,"y":47.24,"z":5.39},"E6":{"depth":59.3,"shape":"circular","diameter":5.23,"totalLiquidVolume":300,"x":59.38,"y":38.24,"z":5.39},"F6":{"depth":59.3,"shape":"circular","diameter":5.23,"totalLiquidVolume":300,"x":59.38,"y":29.24,"z":5.39},"G6":{"depth":59.3,"shape":"circular","diameter":5.23,"totalLiquidVolume":300,"x":59.38,"y":20.24,"z":5.39},"H6":{"depth":59.3,"shape":"circular","diameter":5.23,"totalLiquidVolume":300,"x":59.38,"y":11.24,"z":5.39},"A7":{"depth":59.3,"shape":"circular","diameter":5.23,"totalLiquidVolume":300,"x":68.38,"y":74.24,"z":5.39},"B7":{"depth":59.3,"shape":"circular","diameter":5.23,"totalLiquidVolume":300,"x":68.38,"y":65.24,"z":5.39},"C7":{"depth":59.3,"shape":"circular","diameter":5.23,"totalLiquidVolume":300,"x":68.38,"y":56.24,"z":5.39},"D7":{"depth":59.3,"shape":"circular","diameter":5.23,"totalLiquidVolume":300,"x":68.38,"y":47.24,"z":5.39},"E7":{"depth":59.3,"shape":"circular","diameter":5.23,"totalLiquidVolume":300,"x":68.38,"y":38.24,"z":5.39},"F7":{"depth":59.3,"shape":"circular","diameter":5.23,"totalLiquidVolume":300,"x":68.38,"y":29.24,"z":5.39},"G7":{"depth":59.3,"shape":"circular","diameter":5.23,"totalLiquidVolume":300,"x":68.38,"y":20.24,"z":5.39},"H7":{"depth":59.3,"shape":"circular","diameter":5.23,"totalLiquidVolume":300,"x":68.38,"y":11.24,"z":5.39},"A8":{"depth":59.3,"shape":"circular","diameter":5.23,"totalLiquidVolume":300,"x":77.38,"y":74.24,"z":5.39},"B8":{"depth":59.3,"shape":"circular","diameter":5.23,"totalLiquidVolume":300,"x":77.38,"y":65.24,"z":5.39},"C8":{"depth":59.3,"shape":"circular","diameter":5.23,"totalLiquidVolume":300,"x":77.38,"y":56.24,"z":5.39},"D8":{"depth":59.3,"shape":"circular","diameter":5.23,"totalLiquidVolume":300,"x":77.38,"y":47.24,"z":5.39},"E8":{"depth":59.3,"shape":"circular","diameter":5.23,"totalLiquidVolume":300,"x":77.38,"y":38.24,"z":5.39},"F8":{"depth":59.3,"shape":"circular","diameter":5.23,"totalLiquidVolume":300,"x":77.38,"y":29.24,"z":5.39},"G8":{"depth":59.3,"shape":"circular","diameter":5.23,"totalLiquidVolume":300,"x":77.38,"y":20.24,"z":5.39},"H8":{"depth":59.3,"shape":"circular","diameter":5.23,"totalLiquidVolume":300,"x":77.38,"y":11.24,"z":5.39},"A9":{"depth":59.3,"shape":"circular","diameter":5.23,"totalLiquidVolume":300,"x":86.38,"y":74.24,"z":5.39},"B9":{"depth":59.3,"shape":"circular","diameter":5.23,"totalLiquidVolume":300,"x":86.38,"y":65.24,"z":5.39},"C9":{"depth":59.3,"shape":"circular","diameter":5.23,"totalLiquidVolume":300,"x":86.38,"y":56.24,"z":5.39},"D9":{"depth":59.3,"shape":"circular","diameter":5.23,"totalLiquidVolume":300,"x":86.38,"y":47.24,"z":5.39},"E9":{"depth":59.3,"shape":"circular","diameter":5.23,"totalLiquidVolume":300,"x":86.38,"y":38.24,"z":5.39},"F9":{"depth":59.3,"shape":"circular","diameter":5.23,"totalLiquidVolume":300,"x":86.38,"y":29.24,"z":5.39},"G9":{"depth":59.3,"shape":"circular","diameter":5.23,"totalLiquidVolume":300,"x":86.38,"y":20.24,"z":5.39},"H9":{"depth":59.3,"shape":"circular","diameter":5.23,"totalLiquidVolume":300,"x":86.38,"y":11.24,"z":5.39},"A10":{"depth":59.3,"shape":"circular","diameter":5.23,"totalLiquidVolume":300,"x":95.38,"y":74.24,"z":5.39},"B10":{"depth":59.3,"shape":"circular","diameter":5.23,"totalLiquidVolume":300,"x":95.38,"y":65.24,"z":5.39},"C10":{"depth":59.3,"shape":"circular","diameter":5.23,"totalLiquidVolume":300,"x":95.38,"y":56.24,"z":5.39},"D10":{"depth":59.3,"shape":"circular","diameter":5.23,"totalLiquidVolume":300,"x":95.38,"y":47.24,"z":5.39},"E10":{"depth":59.3,"shape":"circular","diameter":5.23,"totalLiquidVolume":300,"x":95.38,"y":38.24,"z":5.39},"F10":{"depth":59.3,"shape":"circular","diameter":5.23,"totalLiquidVolume":300,"x":95.38,"y":29.24,"z":5.39},"G10":{"depth":59.3,"shape":"circular","diameter":5.23,"totalLiquidVolume":300,"x":95.38,"y":20.24,"z":5.39},"H10":{"depth":59.3,"shape":"circular","diameter":5.23,"totalLiquidVolume":300,"x":95.38,"y":11.24,"z":5.39},"A11":{"depth":59.3,"shape":"circular","diameter":5.23,"totalLiquidVolume":300,"x":104.38,"y":74.24,"z":5.39},"B11":{"depth":59.3,"shape":"circular","diameter":5.23,"totalLiquidVolume":300,"x":104.38,"y":65.24,"z":5.39},"C11":{"depth":59.3,"shape":"circular","diameter":5.23,"totalLiquidVolume":300,"x":104.38,"y":56.24,"z":5.39},"D11":{"depth":59.3,"shape":"circular","diameter":5.23,"totalLiquidVolume":300,"x":104.38,"y":47.24,"z":5.39},"E11":{"depth":59.3,"shape":"circular","diameter":5.23,"totalLiquidVolume":300,"x":104.38,"y":38.24,"z":5.39},"F11":{"depth":59.3,"shape":"circular","diameter":5.23,"totalLiquidVolume":300,"x":104.38,"y":29.24,"z":5.39},"G11":{"depth":59.3,"shape":"circular","diameter":5.23,"totalLiquidVolume":300,"x":104.38,"y":20.24,"z":5.39},"H11":{"depth":59.3,"shape":"circular","diameter":5.23,"totalLiquidVolume":300,"x":104.38,"y":11.24,"z":5.39},"A12":{"depth":59.3,"shape":"circular","diameter":5.23,"totalLiquidVolume":300,"x":113.38,"y":74.24,"z":5.39},"B12":{"depth":59.3,"shape":"circular","diameter":5.23,"totalLiquidVolume":300,"x":113.38,"y":65.24,"z":5.39},"C12":{"depth":59.3,"shape":"circular","diameter":5.23,"totalLiquidVolume":300,"x":113.38,"y":56.24,"z":5.39},"D12":{"depth":59.3,"shape":"circular","diameter":5.23,"totalLiquidVolume":300,"x":113.38,"y":47.24,"z":5.39},"E12":{"depth":59.3,"shape":"circular","diameter":5.23,"totalLiquidVolume":300,"x":113.38,"y":38.24,"z":5.39},"F12":{"depth":59.3,"shape":"circular","diameter":5.23,"totalLiquidVolume":300,"x":113.38,"y":29.24,"z":5.39},"G12":{"depth":59.3,"shape":"circular","diameter":5.23,"totalLiquidVolume":300,"x":113.38,"y":20.24,"z":5.39},"H12":{"depth":59.3,"shape":"circular","diameter":5.23,"totalLiquidVolume":300,"x":113.38,"y":11.24,"z":5.39}},"groups":[{"metadata":{},"wells":["A1","B1","C1","D1","E1","F1","G1","H1","A2","B2","C2","D2","E2","F2","G2","H2","A3","B3","C3","D3","E3","F3","G3","H3","A4","B4","C4","D4","E4","F4","G4","H4","A5","B5","C5","D5","E5","F5","G5","H5","A6","B6","C6","D6","E6","F6","G6","H6","A7","B7","C7","D7","E7","F7","G7","H7","A8","B8","C8","D8","E8","F8","G8","H8","A9","B9","C9","D9","E9","F9","G9","H9","A10","B10","C10","D10","E10","F10","G10","H10","A11","B11","C11","D11","E11","F11","G11","H11","A12","B12","C12","D12","E12","F12","G12","H12"]}],"parameters":{"format":"96Standard","isTiprack":true,"tipLength":59.3,"tipOverlap":7.47,"isMagneticModuleCompatible":false,"loadName":"opentrons_96_tiprack_300ul"},"namespace":"opentrons","version":1,"schemaVersion":2,"cornerOffsetFromSlot":{"x":0,"y":0,"z":0}},"opentrons/opentrons_1_trash_1100ml_fixed/1":{"ordering":[["A1"]],"metadata":{"displayCategory":"trash","displayVolumeUnits":"mL","displayName":"Opentrons Fixed Trash","tags":[]},"schemaVersion":2,"version":1,"namespace":"opentrons","dimensions":{"xDimension":172.86,"yDimension":165.86,"zDimension":82},"parameters":{"format":"trash","isTiprack":false,"loadName":"opentrons_1_trash_1100ml_fixed","isMagneticModuleCompatible":false,"quirks":["fixedTrash","centerMultichannelOnWells","touchTipDisabled"]},"wells":{"A1":{"shape":"rectangular","yDimension":165.67,"xDimension":107.11,"totalLiquidVolume":1100000,"depth":0,"x":82.84,"y":80,"z":82}},"brand":{"brand":"Opentrons"},"groups":[{"wells":["A1"],"metadata":{}}],"cornerOffsetFromSlot":{"x":0,"y":0,"z":0}},"opentrons/opentrons_24_tuberack_nest_2ml_screwcap/1":{"ordering":[["A1","B1","C1","D1"],["A2","B2","C2","D2"],["A3","B3","C3","D3"],["A4","B4","C4","D4"],["A5","B5","C5","D5"],["A6","B6","C6","D6"]],"brand":{"brand":"Opentrons","brandId":[],"links":["https://shop.opentrons.com/collections/opentrons-tips/products/tube-rack-set-1"]},"metadata":{"displayName":"Opentrons 24 Tube Rack with NEST 2 mL Screwcap","displayCategory":"tubeRack","displayVolumeUnits":"mL","tags":[]},"dimensions":{"xDimension":127.75,"yDimension":85.5,"zDimension":85.35},"wells":{"A1":{"depth":44.05,"shape":"circular","diameter":8.69,"totalLiquidVolume":2000,"x":18.21,"y":75.43,"z":41.3},"B1":{"depth":44.05,"shape":"circular","diameter":8.69,"totalLiquidVolume":2000,"x":18.21,"y":56.15,"z":41.3},"C1":{"depth":44.05,"shape":"circular","diameter":8.69,"totalLiquidVolume":2000,"x":18.21,"y":36.87,"z":41.3},"D1":{"depth":44.05,"shape":"circular","diameter":8.69,"totalLiquidVolume":2000,"x":18.21,"y":17.59,"z":41.3},"A2":{"depth":44.05,"shape":"circular","diameter":8.69,"totalLiquidVolume":2000,"x":38.1,"y":75.43,"z":41.3},"B2":{"depth":44.05,"shape":"circular","diameter":8.69,"totalLiquidVolume":2000,"x":38.1,"y":56.15,"z":41.3},"C2":{"depth":44.05,"shape":"circular","diameter":8.69,"totalLiquidVolume":2000,"x":38.1,"y":36.87,"z":41.3},"D2":{"depth":44.05,"shape":"circular","diameter":8.69,"totalLiquidVolume":2000,"x":38.1,"y":17.59,"z":41.3},"A3":{"depth":44.05,"shape":"circular","diameter":8.69,"totalLiquidVolume":2000,"x":57.99,"y":75.43,"z":41.3},"B3":{"depth":44.05,"shape":"circular","diameter":8.69,"totalLiquidVolume":2000,"x":57.99,"y":56.15,"z":41.3},"C3":{"depth":44.05,"shape":"circular","diameter":8.69,"totalLiquidVolume":2000,"x":57.99,"y":36.87,"z":41.3},"D3":{"depth":44.05,"shape":"circular","diameter":8.69,"totalLiquidVolume":2000,"x":57.99,"y":17.59,"z":41.3},"A4":{"depth":44.05,"shape":"circular","diameter":8.69,"totalLiquidVolume":2000,"x":77.88,"y":75.43,"z":41.3},"B4":{"depth":44.05,"shape":"circular","diameter":8.69,"totalLiquidVolume":2000,"x":77.88,"y":56.15,"z":41.3},"C4":{"depth":44.05,"shape":"circular","diameter":8.69,"totalLiquidVolume":2000,"x":77.88,"y":36.87,"z":41.3},"D4":{"depth":44.05,"shape":"circular","diameter":8.69,"totalLiquidVolume":2000,"x":77.88,"y":17.59,"z":41.3},"A5":{"depth":44.05,"shape":"circular","diameter":8.69,"totalLiquidVolume":2000,"x":97.77,"y":75.43,"z":41.3},"B5":{"depth":44.05,"shape":"circular","diameter":8.69,"totalLiquidVolume":2000,"x":97.77,"y":56.15,"z":41.3},"C5":{"depth":44.05,"shape":"circular","diameter":8.69,"totalLiquidVolume":2000,"x":97.77,"y":36.87,"z":41.3},"D5":{"depth":44.05,"shape":"circular","diameter":8.69,"totalLiquidVolume":2000,"x":97.77,"y":17.59,"z":41.3},"A6":{"depth":44.05,"shape":"circular","diameter":8.69,"totalLiquidVolume":2000,"x":117.66,"y":75.43,"z":41.3},"B6":{"depth":44.05,"shape":"circular","diameter":8.69,"totalLiquidVolume":2000,"x":117.66,"y":56.15,"z":41.3},"C6":{"depth":44.05,"shape":"circular","diameter":8.69,"totalLiquidVolume":2000,"x":117.66,"y":36.87,"z":41.3},"D6":{"depth":44.05,"shape":"circular","diameter":8.69,"totalLiquidVolume":2000,"x":117.66,"y":17.59,"z":41.3}},"groups":[{"metadata":{"displayName":"NEST 24x2 mL Screwcap","displayCategory":"tubeRack","wellBottomShape":"v"},"brand":{"brand":"NEST","brandId":["635001"],"links":["http://www.cell-nest.com/page94?_l=en&product_id=227&product_category=84"]},"wells":["A1","B1","C1","D1","A2","B2","C2","D2","A3","B3","C3","D3","A4","B4","C4","D4","A5","B5","C5","D5","A6","B6","C6","D6"]}],"parameters":{"format":"irregular","isTiprack":false,"isMagneticModuleCompatible":false,"loadName":"opentrons_24_tuberack_nest_2ml_screwcap"},"namespace":"opentrons","version":1,"schemaVersion":2,"cornerOffsetFromSlot":{"x":0,"y":0,"z":0}},"custom_beta/4titude0116_96_wellplate_300ul/1":{"ordering":[["A1","B1","C1","D1","E1","F1","G1","H1"],["A2","B2","C2","D2","E2","F2","G2","H2"],["A3","B3","C3","D3","E3","F3","G3","H3"],["A4","B4","C4","D4","E4","F4","G4","H4"],["A5","B5","C5","D5","E5","F5","G5","H5"],["A6","B6","C6","D6","E6","F6","G6","H6"],["A7","B7","C7","D7","E7","F7","G7","H7"],["A8","B8","C8","D8","E8","F8","G8","H8"],["A9","B9","C9","D9","E9","F9","G9","H9"],["A10","B10","C10","D10","E10","F10","G10","H10"],["A11","B11","C11","D11","E11","F11","G11","H11"],["A12","B12","C12","D12","E12","F12","G12","H12"]],"brand":{"brand":"4titude-0-116","brandId":["4titude-0-116"]},"metadata":{"displayName":"4titude-0-116 96 Well Plate 300 µL","displayCategory":"wellPlate","displayVolumeUnits":"µL","tags":[]},"dimensions":{"xDimension":127.7,"yDimension":85.47,"zDimension":14.5},"wells":{"A1":{"depth":11,"totalLiquidVolume":300,"shape":"circular","diameter":6.9,"x":14.2,"y":74.27,"z":3.5},"B1":{"depth":11,"totalLiquidVolume":300,"shape":"circular","diameter":6.9,"x":14.2,"y":65.27,"z":3.5},"C1":{"depth":11,"totalLiquidVolume":300,"shape":"circular","diameter":6.9,"x":14.2,"y":56.27,"z":3.5},"D1":{"depth":11,"totalLiquidVolume":300,"shape":"circular","diameter":6.9,"x":14.2,"y":47.27,"z":3.5},"E1":{"depth":11,"totalLiquidVolume":300,"shape":"circular","diameter":6.9,"x":14.2,"y":38.27,"z":3.5},"F1":{"depth":11,"totalLiquidVolume":300,"shape":"circular","diameter":6.9,"x":14.2,"y":29.27,"z":3.5},"G1":{"depth":11,"totalLiquidVolume":300,"shape":"circular","diameter":6.9,"x":14.2,"y":20.27,"z":3.5},"H1":{"depth":11,"totalLiquidVolume":300,"shape":"circular","diameter":6.9,"x":14.2,"y":11.27,"z":3.5},"A2":{"depth":11,"totalLiquidVolume":300,"shape":"circular","diameter":6.9,"x":23.2,"y":74.27,"z":3.5},"B2":{"depth":11,"totalLiquidVolume":300,"shape":"circular","diameter":6.9,"x":23.2,"y":65.27,"z":3.5},"C2":{"depth":11,"totalLiquidVolume":300,"shape":"circular","diameter":6.9,"x":23.2,"y":56.27,"z":3.5},"D2":{"depth":11,"totalLiquidVolume":300,"shape":"circular","diameter":6.9,"x":23.2,"y":47.27,"z":3.5},"E2":{"depth":11,"totalLiquidVolume":300,"shape":"circular","diameter":6.9,"x":23.2,"y":38.27,"z":3.5},"F2":{"depth":11,"totalLiquidVolume":300,"shape":"circular","diameter":6.9,"x":23.2,"y":29.27,"z":3.5},"G2":{"depth":11,"totalLiquidVolume":300,"shape":"circular","diameter":6.9,"x":23.2,"y":20.27,"z":3.5},"H2":{"depth":11,"totalLiquidVolume":300,"shape":"circular","diameter":6.9,"x":23.2,"y":11.27,"z":3.5},"A3":{"depth":11,"totalLiquidVolume":300,"shape":"circular","diameter":6.9,"x":32.2,"y":74.27,"z":3.5},"B3":{"depth":11,"totalLiquidVolume":300,"shape":"circular","diameter":6.9,"x":32.2,"y":65.27,"z":3.5},"C3":{"depth":11,"totalLiquidVolume":300,"shape":"circular","diameter":6.9,"x":32.2,"y":56.27,"z":3.5},"D3":{"depth":11,"totalLiquidVolume":300,"shape":"circular","diameter":6.9,"x":32.2,"y":47.27,"z":3.5},"E3":{"depth":11,"totalLiquidVolume":300,"shape":"circular","diameter":6.9,"x":32.2,"y":38.27,"z":3.5},"F3":{"depth":11,"totalLiquidVolume":300,"shape":"circular","diameter":6.9,"x":32.2,"y":29.27,"z":3.5},"G3":{"depth":11,"totalLiquidVolume":300,"shape":"circular","diameter":6.9,"x":32.2,"y":20.27,"z":3.5},"H3":{"depth":11,"totalLiquidVolume":300,"shape":"circular","diameter":6.9,"x":32.2,"y":11.27,"z":3.5},"A4":{"depth":11,"totalLiquidVolume":300,"shape":"circular","diameter":6.9,"x":41.2,"y":74.27,"z":3.5},"B4":{"depth":11,"totalLiquidVolume":300,"shape":"circular","diameter":6.9,"x":41.2,"y":65.27,"z":3.5},"C4":{"depth":11,"totalLiquidVolume":300,"shape":"circular","diameter":6.9,"x":41.2,"y":56.27,"z":3.5},"D4":{"depth":11,"totalLiquidVolume":300,"shape":"circular","diameter":6.9,"x":41.2,"y":47.27,"z":3.5},"E4":{"depth":11,"totalLiquidVolume":300,"shape":"circular","diameter":6.9,"x":41.2,"y":38.27,"z":3.5},"F4":{"depth":11,"totalLiquidVolume":300,"shape":"circular","diameter":6.9,"x":41.2,"y":29.27,"z":3.5},"G4":{"depth":11,"totalLiquidVolume":300,"shape":"circular","diameter":6.9,"x":41.2,"y":20.27,"z":3.5},"H4":{"depth":11,"totalLiquidVolume":300,"shape":"circular","diameter":6.9,"x":41.2,"y":11.27,"z":3.5},"A5":{"depth":11,"totalLiquidVolume":300,"shape":"circular","diameter":6.9,"x":50.2,"y":74.27,"z":3.5},"B5":{"depth":11,"totalLiquidVolume":300,"shape":"circular","diameter":6.9,"x":50.2,"y":65.27,"z":3.5},"C5":{"depth":11,"totalLiquidVolume":300,"shape":"circular","diameter":6.9,"x":50.2,"y":56.27,"z":3.5},"D5":{"depth":11,"totalLiquidVolume":300,"shape":"circular","diameter":6.9,"x":50.2,"y":47.27,"z":3.5},"E5":{"depth":11,"totalLiquidVolume":300,"shape":"circular","diameter":6.9,"x":50.2,"y":38.27,"z":3.5},"F5":{"depth":11,"totalLiquidVolume":300,"shape":"circular","diameter":6.9,"x":50.2,"y":29.27,"z":3.5},"G5":{"depth":11,"totalLiquidVolume":300,"shape":"circular","diameter":6.9,"x":50.2,"y":20.27,"z":3.5},"H5":{"depth":11,"totalLiquidVolume":300,"shape":"circular","diameter":6.9,"x":50.2,"y":11.27,"z":3.5},"A6":{"depth":11,"totalLiquidVolume":300,"shape":"circular","diameter":6.9,"x":59.2,"y":74.27,"z":3.5},"B6":{"depth":11,"totalLiquidVolume":300,"shape":"circular","diameter":6.9,"x":59.2,"y":65.27,"z":3.5},"C6":{"depth":11,"totalLiquidVolume":300,"shape":"circular","diameter":6.9,"x":59.2,"y":56.27,"z":3.5},"D6":{"depth":11,"totalLiquidVolume":300,"shape":"circular","diameter":6.9,"x":59.2,"y":47.27,"z":3.5},"E6":{"depth":11,"totalLiquidVolume":300,"shape":"circular","diameter":6.9,"x":59.2,"y":38.27,"z":3.5},"F6":{"depth":11,"totalLiquidVolume":300,"shape":"circular","diameter":6.9,"x":59.2,"y":29.27,"z":3.5},"G6":{"depth":11,"totalLiquidVolume":300,"shape":"circular","diameter":6.9,"x":59.2,"y":20.27,"z":3.5},"H6":{"depth":11,"totalLiquidVolume":300,"shape":"circular","diameter":6.9,"x":59.2,"y":11.27,"z":3.5},"A7":{"depth":11,"totalLiquidVolume":300,"shape":"circular","diameter":6.9,"x":68.2,"y":74.27,"z":3.5},"B7":{"depth":11,"totalLiquidVolume":300,"shape":"circular","diameter":6.9,"x":68.2,"y":65.27,"z":3.5},"C7":{"depth":11,"totalLiquidVolume":300,"shape":"circular","diameter":6.9,"x":68.2,"y":56.27,"z":3.5},"D7":{"depth":11,"totalLiquidVolume":300,"shape":"circular","diameter":6.9,"x":68.2,"y":47.27,"z":3.5},"E7":{"depth":11,"totalLiquidVolume":300,"shape":"circular","diameter":6.9,"x":68.2,"y":38.27,"z":3.5},"F7":{"depth":11,"totalLiquidVolume":300,"shape":"circular","diameter":6.9,"x":68.2,"y":29.27,"z":3.5},"G7":{"depth":11,"totalLiquidVolume":300,"shape":"circular","diameter":6.9,"x":68.2,"y":20.27,"z":3.5},"H7":{"depth":11,"totalLiquidVolume":300,"shape":"circular","diameter":6.9,"x":68.2,"y":11.27,"z":3.5},"A8":{"depth":11,"totalLiquidVolume":300,"shape":"circular","diameter":6.9,"x":77.2,"y":74.27,"z":3.5},"B8":{"depth":11,"totalLiquidVolume":300,"shape":"circular","diameter":6.9,"x":77.2,"y":65.27,"z":3.5},"C8":{"depth":11,"totalLiquidVolume":300,"shape":"circular","diameter":6.9,"x":77.2,"y":56.27,"z":3.5},"D8":{"depth":11,"totalLiquidVolume":300,"shape":"circular","diameter":6.9,"x":77.2,"y":47.27,"z":3.5},"E8":{"depth":11,"totalLiquidVolume":300,"shape":"circular","diameter":6.9,"x":77.2,"y":38.27,"z":3.5},"F8":{"depth":11,"totalLiquidVolume":300,"shape":"circular","diameter":6.9,"x":77.2,"y":29.27,"z":3.5},"G8":{"depth":11,"totalLiquidVolume":300,"shape":"circular","diameter":6.9,"x":77.2,"y":20.27,"z":3.5},"H8":{"depth":11,"totalLiquidVolume":300,"shape":"circular","diameter":6.9,"x":77.2,"y":11.27,"z":3.5},"A9":{"depth":11,"totalLiquidVolume":300,"shape":"circular","diameter":6.9,"x":86.2,"y":74.27,"z":3.5},"B9":{"depth":11,"totalLiquidVolume":300,"shape":"circular","diameter":6.9,"x":86.2,"y":65.27,"z":3.5},"C9":{"depth":11,"totalLiquidVolume":300,"shape":"circular","diameter":6.9,"x":86.2,"y":56.27,"z":3.5},"D9":{"depth":11,"totalLiquidVolume":300,"shape":"circular","diameter":6.9,"x":86.2,"y":47.27,"z":3.5},"E9":{"depth":11,"totalLiquidVolume":300,"shape":"circular","diameter":6.9,"x":86.2,"y":38.27,"z":3.5},"F9":{"depth":11,"totalLiquidVolume":300,"shape":"circular","diameter":6.9,"x":86.2,"y":29.27,"z":3.5},"G9":{"depth":11,"totalLiquidVolume":300,"shape":"circular","diameter":6.9,"x":86.2,"y":20.27,"z":3.5},"H9":{"depth":11,"totalLiquidVolume":300,"shape":"circular","diameter":6.9,"x":86.2,"y":11.27,"z":3.5},"A10":{"depth":11,"totalLiquidVolume":300,"shape":"circular","diameter":6.9,"x":95.2,"y":74.27,"z":3.5},"B10":{"depth":11,"totalLiquidVolume":300,"shape":"circular","diameter":6.9,"x":95.2,"y":65.27,"z":3.5},"C10":{"depth":11,"totalLiquidVolume":300,"shape":"circular","diameter":6.9,"x":95.2,"y":56.27,"z":3.5},"D10":{"depth":11,"totalLiquidVolume":300,"shape":"circular","diameter":6.9,"x":95.2,"y":47.27,"z":3.5},"E10":{"depth":11,"totalLiquidVolume":300,"shape":"circular","diameter":6.9,"x":95.2,"y":38.27,"z":3.5},"F10":{"depth":11,"totalLiquidVolume":300,"shape":"circular","diameter":6.9,"x":95.2,"y":29.27,"z":3.5},"G10":{"depth":11,"totalLiquidVolume":300,"shape":"circular","diameter":6.9,"x":95.2,"y":20.27,"z":3.5},"H10":{"depth":11,"totalLiquidVolume":300,"shape":"circular","diameter":6.9,"x":95.2,"y":11.27,"z":3.5},"A11":{"depth":11,"totalLiquidVolume":300,"shape":"circular","diameter":6.9,"x":104.2,"y":74.27,"z":3.5},"B11":{"depth":11,"totalLiquidVolume":300,"shape":"circular","diameter":6.9,"x":104.2,"y":65.27,"z":3.5},"C11":{"depth":11,"totalLiquidVolume":300,"shape":"circular","diameter":6.9,"x":104.2,"y":56.27,"z":3.5},"D11":{"depth":11,"totalLiquidVolume":300,"shape":"circular","diameter":6.9,"x":104.2,"y":47.27,"z":3.5},"E11":{"depth":11,"totalLiquidVolume":300,"shape":"circular","diameter":6.9,"x":104.2,"y":38.27,"z":3.5},"F11":{"depth":11,"totalLiquidVolume":300,"shape":"circular","diameter":6.9,"x":104.2,"y":29.27,"z":3.5},"G11":{"depth":11,"totalLiquidVolume":300,"shape":"circular","diameter":6.9,"x":104.2,"y":20.27,"z":3.5},"H11":{"depth":11,"totalLiquidVolume":300,"shape":"circular","diameter":6.9,"x":104.2,"y":11.27,"z":3.5},"A12":{"depth":11,"totalLiquidVolume":300,"shape":"circular","diameter":6.9,"x":113.2,"y":74.27,"z":3.5},"B12":{"depth":11,"totalLiquidVolume":300,"shape":"circular","diameter":6.9,"x":113.2,"y":65.27,"z":3.5},"C12":{"depth":11,"totalLiquidVolume":300,"shape":"circular","diameter":6.9,"x":113.2,"y":56.27,"z":3.5},"D12":{"depth":11,"totalLiquidVolume":300,"shape":"circular","diameter":6.9,"x":113.2,"y":47.27,"z":3.5},"E12":{"depth":11,"totalLiquidVolume":300,"shape":"circular","diameter":6.9,"x":113.2,"y":38.27,"z":3.5},"F12":{"depth":11,"totalLiquidVolume":300,"shape":"circular","diameter":6.9,"x":113.2,"y":29.27,"z":3.5},"G12":{"depth":11,"totalLiquidVolume":300,"shape":"circular","diameter":6.9,"x":113.2,"y":20.27,"z":3.5},"H12":{"depth":11,"totalLiquidVolume":300,"shape":"circular","diameter":6.9,"x":113.2,"y":11.27,"z":3.5}},"groups":[{"metadata":{"wellBottomShape":"u"},"wells":["A1","B1","C1","D1","E1","F1","G1","H1","A2","B2","C2","D2","E2","F2","G2","H2","A3","B3","C3","D3","E3","F3","G3","H3","A4","B4","C4","D4","E4","F4","G4","H4","A5","B5","C5","D5","E5","F5","G5","H5","A6","B6","C6","D6","E6","F6","G6","H6","A7","B7","C7","D7","E7","F7","G7","H7","A8","B8","C8","D8","E8","F8","G8","H8","A9","B9","C9","D9","E9","F9","G9","H9","A10","B10","C10","D10","E10","F10","G10","H10","A11","B11","C11","D11","E11","F11","G11","H11","A12","B12","C12","D12","E12","F12","G12","H12"]}],"parameters":{"format":"irregular","quirks":[],"isTiprack":false,"isMagneticModuleCompatible":false,"loadName":"4titude0116_96_wellplate_300ul"},"namespace":"custom_beta","version":1,"schemaVersion":2,"cornerOffsetFromSlot":{"x":0,"y":0,"z":0}},"custom_beta/4titude_96_wellplate_hamilton_magnet/1":{"ordering":[["A1","B1","C1","D1","E1","F1","G1","H1"],["A2","B2","C2","D2","E2","F2","G2","H2"],["A3","B3","C3","D3","E3","F3","G3","H3"],["A4","B4","C4","D4","E4","F4","G4","H4"],["A5","B5","C5","D5","E5","F5","G5","H5"],["A6","B6","C6","D6","E6","F6","G6","H6"],["A7","B7","C7","D7","E7","F7","G7","H7"],["A8","B8","C8","D8","E8","F8","G8","H8"],["A9","B9","C9","D9","E9","F9","G9","H9"],["A10","B10","C10","D10","E10","F10","G10","H10"],["A11","B11","C11","D11","E11","F11","G11","H11"],["A12","B12","C12","D12","E12","F12","G12","H12"]],"brand":{"brand":"4titude","brandId":["4ti-0960/C with Magnet"]},"metadata":{"displayName":"4titude_96_wellplate_hamilton_magnet","displayCategory":"wellPlate","displayVolumeUnits":"µL","tags":[]},"dimensions":{"xDimension":128,"yDimension":86,"zDimension":43},"wells":{"A1":{"depth":15.1,"totalLiquidVolume":200,"shape":"circular","diameter":5.5,"x":14.38,"y":74.76,"z":27.9},"B1":{"depth":15.1,"totalLiquidVolume":200,"shape":"circular","diameter":5.5,"x":14.38,"y":65.76,"z":27.9},"C1":{"depth":15.1,"totalLiquidVolume":200,"shape":"circular","diameter":5.5,"x":14.38,"y":56.76,"z":27.9},"D1":{"depth":15.1,"totalLiquidVolume":200,"shape":"circular","diameter":5.5,"x":14.38,"y":47.76,"z":27.9},"E1":{"depth":15.1,"totalLiquidVolume":200,"shape":"circular","diameter":5.5,"x":14.38,"y":38.76,"z":27.9},"F1":{"depth":15.1,"totalLiquidVolume":200,"shape":"circular","diameter":5.5,"x":14.38,"y":29.76,"z":27.9},"G1":{"depth":15.1,"totalLiquidVolume":200,"shape":"circular","diameter":5.5,"x":14.38,"y":20.76,"z":27.9},"H1":{"depth":15.1,"totalLiquidVolume":200,"shape":"circular","diameter":5.5,"x":14.38,"y":11.76,"z":27.9},"A2":{"depth":15.1,"totalLiquidVolume":200,"shape":"circular","diameter":5.5,"x":23.38,"y":74.76,"z":27.9},"B2":{"depth":15.1,"totalLiquidVolume":200,"shape":"circular","diameter":5.5,"x":23.38,"y":65.76,"z":27.9},"C2":{"depth":15.1,"totalLiquidVolume":200,"shape":"circular","diameter":5.5,"x":23.38,"y":56.76,"z":27.9},"D2":{"depth":15.1,"totalLiquidVolume":200,"shape":"circular","diameter":5.5,"x":23.38,"y":47.76,"z":27.9},"E2":{"depth":15.1,"totalLiquidVolume":200,"shape":"circular","diameter":5.5,"x":23.38,"y":38.76,"z":27.9},"F2":{"depth":15.1,"totalLiquidVolume":200,"shape":"circular","diameter":5.5,"x":23.38,"y":29.76,"z":27.9},"G2":{"depth":15.1,"totalLiquidVolume":200,"shape":"circular","diameter":5.5,"x":23.38,"y":20.76,"z":27.9},"H2":{"depth":15.1,"totalLiquidVolume":200,"shape":"circular","diameter":5.5,"x":23.38,"y":11.76,"z":27.9},"A3":{"depth":15.1,"totalLiquidVolume":200,"shape":"circular","diameter":5.5,"x":32.38,"y":74.76,"z":27.9},"B3":{"depth":15.1,"totalLiquidVolume":200,"shape":"circular","diameter":5.5,"x":32.38,"y":65.76,"z":27.9},"C3":{"depth":15.1,"totalLiquidVolume":200,"shape":"circular","diameter":5.5,"x":32.38,"y":56.76,"z":27.9},"D3":{"depth":15.1,"totalLiquidVolume":200,"shape":"circular","diameter":5.5,"x":32.38,"y":47.76,"z":27.9},"E3":{"depth":15.1,"totalLiquidVolume":200,"shape":"circular","diameter":5.5,"x":32.38,"y":38.76,"z":27.9},"F3":{"depth":15.1,"totalLiquidVolume":200,"shape":"circular","diameter":5.5,"x":32.38,"y":29.76,"z":27.9},"G3":{"depth":15.1,"totalLiquidVolume":200,"shape":"circular","diameter":5.5,"x":32.38,"y":20.76,"z":27.9},"H3":{"depth":15.1,"totalLiquidVolume":200,"shape":"circular","diameter":5.5,"x":32.38,"y":11.76,"z":27.9},"A4":{"depth":15.1,"totalLiquidVolume":200,"shape":"circular","diameter":5.5,"x":41.38,"y":74.76,"z":27.9},"B4":{"depth":15.1,"totalLiquidVolume":200,"shape":"circular","diameter":5.5,"x":41.38,"y":65.76,"z":27.9},"C4":{"depth":15.1,"totalLiquidVolume":200,"shape":"circular","diameter":5.5,"x":41.38,"y":56.76,"z":27.9},"D4":{"depth":15.1,"totalLiquidVolume":200,"shape":"circular","diameter":5.5,"x":41.38,"y":47.76,"z":27.9},"E4":{"depth":15.1,"totalLiquidVolume":200,"shape":"circular","diameter":5.5,"x":41.38,"y":38.76,"z":27.9},"F4":{"depth":15.1,"totalLiquidVolume":200,"shape":"circular","diameter":5.5,"x":41.38,"y":29.76,"z":27.9},"G4":{"depth":15.1,"totalLiquidVolume":200,"shape":"circular","diameter":5.5,"x":41.38,"y":20.76,"z":27.9},"H4":{"depth":15.1,"totalLiquidVolume":200,"shape":"circular","diameter":5.5,"x":41.38,"y":11.76,"z":27.9},"A5":{"depth":15.1,"totalLiquidVolume":200,"shape":"circular","diameter":5.5,"x":50.38,"y":74.76,"z":27.9},"B5":{"depth":15.1,"totalLiquidVolume":200,"shape":"circular","diameter":5.5,"x":50.38,"y":65.76,"z":27.9},"C5":{"depth":15.1,"totalLiquidVolume":200,"shape":"circular","diameter":5.5,"x":50.38,"y":56.76,"z":27.9},"D5":{"depth":15.1,"totalLiquidVolume":200,"shape":"circular","diameter":5.5,"x":50.38,"y":47.76,"z":27.9},"E5":{"depth":15.1,"totalLiquidVolume":200,"shape":"circular","diameter":5.5,"x":50.38,"y":38.76,"z":27.9},"F5":{"depth":15.1,"totalLiquidVolume":200,"shape":"circular","diameter":5.5,"x":50.38,"y":29.76,"z":27.9},"G5":{"depth":15.1,"totalLiquidVolume":200,"shape":"circular","diameter":5.5,"x":50.38,"y":20.76,"z":27.9},"H5":{"depth":15.1,"totalLiquidVolume":200,"shape":"circular","diameter":5.5,"x":50.38,"y":11.76,"z":27.9},"A6":{"depth":15.1,"totalLiquidVolume":200,"shape":"circular","diameter":5.5,"x":59.38,"y":74.76,"z":27.9},"B6":{"depth":15.1,"totalLiquidVolume":200,"shape":"circular","diameter":5.5,"x":59.38,"y":65.76,"z":27.9},"C6":{"depth":15.1,"totalLiquidVolume":200,"shape":"circular","diameter":5.5,"x":59.38,"y":56.76,"z":27.9},"D6":{"depth":15.1,"totalLiquidVolume":200,"shape":"circular","diameter":5.5,"x":59.38,"y":47.76,"z":27.9},"E6":{"depth":15.1,"totalLiquidVolume":200,"shape":"circular","diameter":5.5,"x":59.38,"y":38.76,"z":27.9},"F6":{"depth":15.1,"totalLiquidVolume":200,"shape":"circular","diameter":5.5,"x":59.38,"y":29.76,"z":27.9},"G6":{"depth":15.1,"totalLiquidVolume":200,"shape":"circular","diameter":5.5,"x":59.38,"y":20.76,"z":27.9},"H6":{"depth":15.1,"totalLiquidVolume":200,"shape":"circular","diameter":5.5,"x":59.38,"y":11.76,"z":27.9},"A7":{"depth":15.1,"totalLiquidVolume":200,"shape":"circular","diameter":5.5,"x":68.38,"y":74.76,"z":27.9},"B7":{"depth":15.1,"totalLiquidVolume":200,"shape":"circular","diameter":5.5,"x":68.38,"y":65.76,"z":27.9},"C7":{"depth":15.1,"totalLiquidVolume":200,"shape":"circular","diameter":5.5,"x":68.38,"y":56.76,"z":27.9},"D7":{"depth":15.1,"totalLiquidVolume":200,"shape":"circular","diameter":5.5,"x":68.38,"y":47.76,"z":27.9},"E7":{"depth":15.1,"totalLiquidVolume":200,"shape":"circular","diameter":5.5,"x":68.38,"y":38.76,"z":27.9},"F7":{"depth":15.1,"totalLiquidVolume":200,"shape":"circular","diameter":5.5,"x":68.38,"y":29.76,"z":27.9},"G7":{"depth":15.1,"totalLiquidVolume":200,"shape":"circular","diameter":5.5,"x":68.38,"y":20.76,"z":27.9},"H7":{"depth":15.1,"totalLiquidVolume":200,"shape":"circular","diameter":5.5,"x":68.38,"y":11.76,"z":27.9},"A8":{"depth":15.1,"totalLiquidVolume":200,"shape":"circular","diameter":5.5,"x":77.38,"y":74.76,"z":27.9},"B8":{"depth":15.1,"totalLiquidVolume":200,"shape":"circular","diameter":5.5,"x":77.38,"y":65.76,"z":27.9},"C8":{"depth":15.1,"totalLiquidVolume":200,"shape":"circular","diameter":5.5,"x":77.38,"y":56.76,"z":27.9},"D8":{"depth":15.1,"totalLiquidVolume":200,"shape":"circular","diameter":5.5,"x":77.38,"y":47.76,"z":27.9},"E8":{"depth":15.1,"totalLiquidVolume":200,"shape":"circular","diameter":5.5,"x":77.38,"y":38.76,"z":27.9},"F8":{"depth":15.1,"totalLiquidVolume":200,"shape":"circular","diameter":5.5,"x":77.38,"y":29.76,"z":27.9},"G8":{"depth":15.1,"totalLiquidVolume":200,"shape":"circular","diameter":5.5,"x":77.38,"y":20.76,"z":27.9},"H8":{"depth":15.1,"totalLiquidVolume":200,"shape":"circular","diameter":5.5,"x":77.38,"y":11.76,"z":27.9},"A9":{"depth":15.1,"totalLiquidVolume":200,"shape":"circular","diameter":5.5,"x":86.38,"y":74.76,"z":27.9},"B9":{"depth":15.1,"totalLiquidVolume":200,"shape":"circular","diameter":5.5,"x":86.38,"y":65.76,"z":27.9},"C9":{"depth":15.1,"totalLiquidVolume":200,"shape":"circular","diameter":5.5,"x":86.38,"y":56.76,"z":27.9},"D9":{"depth":15.1,"totalLiquidVolume":200,"shape":"circular","diameter":5.5,"x":86.38,"y":47.76,"z":27.9},"E9":{"depth":15.1,"totalLiquidVolume":200,"shape":"circular","diameter":5.5,"x":86.38,"y":38.76,"z":27.9},"F9":{"depth":15.1,"totalLiquidVolume":200,"shape":"circular","diameter":5.5,"x":86.38,"y":29.76,"z":27.9},"G9":{"depth":15.1,"totalLiquidVolume":200,"shape":"circular","diameter":5.5,"x":86.38,"y":20.76,"z":27.9},"H9":{"depth":15.1,"totalLiquidVolume":200,"shape":"circular","diameter":5.5,"x":86.38,"y":11.76,"z":27.9},"A10":{"depth":15.1,"totalLiquidVolume":200,"shape":"circular","diameter":5.5,"x":95.38,"y":74.76,"z":27.9},"B10":{"depth":15.1,"totalLiquidVolume":200,"shape":"circular","diameter":5.5,"x":95.38,"y":65.76,"z":27.9},"C10":{"depth":15.1,"totalLiquidVolume":200,"shape":"circular","diameter":5.5,"x":95.38,"y":56.76,"z":27.9},"D10":{"depth":15.1,"totalLiquidVolume":200,"shape":"circular","diameter":5.5,"x":95.38,"y":47.76,"z":27.9},"E10":{"depth":15.1,"totalLiquidVolume":200,"shape":"circular","diameter":5.5,"x":95.38,"y":38.76,"z":27.9},"F10":{"depth":15.1,"totalLiquidVolume":200,"shape":"circular","diameter":5.5,"x":95.38,"y":29.76,"z":27.9},"G10":{"depth":15.1,"totalLiquidVolume":200,"shape":"circular","diameter":5.5,"x":95.38,"y":20.76,"z":27.9},"H10":{"depth":15.1,"totalLiquidVolume":200,"shape":"circular","diameter":5.5,"x":95.38,"y":11.76,"z":27.9},"A11":{"depth":15.1,"totalLiquidVolume":200,"shape":"circular","diameter":5.5,"x":104.38,"y":74.76,"z":27.9},"B11":{"depth":15.1,"totalLiquidVolume":200,"shape":"circular","diameter":5.5,"x":104.38,"y":65.76,"z":27.9},"C11":{"depth":15.1,"totalLiquidVolume":200,"shape":"circular","diameter":5.5,"x":104.38,"y":56.76,"z":27.9},"D11":{"depth":15.1,"totalLiquidVolume":200,"shape":"circular","diameter":5.5,"x":104.38,"y":47.76,"z":27.9},"E11":{"depth":15.1,"totalLiquidVolume":200,"shape":"circular","diameter":5.5,"x":104.38,"y":38.76,"z":27.9},"F11":{"depth":15.1,"totalLiquidVolume":200,"shape":"circular","diameter":5.5,"x":104.38,"y":29.76,"z":27.9},"G11":{"depth":15.1,"totalLiquidVolume":200,"shape":"circular","diameter":5.5,"x":104.38,"y":20.76,"z":27.9},"H11":{"depth":15.1,"totalLiquidVolume":200,"shape":"circular","diameter":5.5,"x":104.38,"y":11.76,"z":27.9},"A12":{"depth":15.1,"totalLiquidVolume":200,"shape":"circular","diameter":5.5,"x":113.38,"y":74.76,"z":27.9},"B12":{"depth":15.1,"totalLiquidVolume":200,"shape":"circular","diameter":5.5,"x":113.38,"y":65.76,"z":27.9},"C12":{"depth":15.1,"totalLiquidVolume":200,"shape":"circular","diameter":5.5,"x":113.38,"y":56.76,"z":27.9},"D12":{"depth":15.1,"totalLiquidVolume":200,"shape":"circular","diameter":5.5,"x":113.38,"y":47.76,"z":27.9},"E12":{"depth":15.1,"totalLiquidVolume":200,"shape":"circular","diameter":5.5,"x":113.38,"y":38.76,"z":27.9},"F12":{"depth":15.1,"totalLiquidVolume":200,"shape":"circular","diameter":5.5,"x":113.38,"y":29.76,"z":27.9},"G12":{"depth":15.1,"totalLiquidVolume":200,"shape":"circular","diameter":5.5,"x":113.38,"y":20.76,"z":27.9},"H12":{"depth":15.1,"totalLiquidVolume":200,"shape":"circular","diameter":5.5,"x":113.38,"y":11.76,"z":27.9}},"groups":[{"metadata":{"wellBottomShape":"v"},"wells":["A1","B1","C1","D1","E1","F1","G1","H1","A2","B2","C2","D2","E2","F2","G2","H2","A3","B3","C3","D3","E3","F3","G3","H3","A4","B4","C4","D4","E4","F4","G4","H4","A5","B5","C5","D5","E5","F5","G5","H5","A6","B6","C6","D6","E6","F6","G6","H6","A7","B7","C7","D7","E7","F7","G7","H7","A8","B8","C8","D8","E8","F8","G8","H8","A9","B9","C9","D9","E9","F9","G9","H9","A10","B10","C10","D10","E10","F10","G10","H10","A11","B11","C11","D11","E11","F11","G11","H11","A12","B12","C12","D12","E12","F12","G12","H12"]}],"parameters":{"format":"irregular","quirks":[],"isTiprack":false,"isMagneticModuleCompatible":false,"loadName":"4titude_96_wellplate_hamilton_magnet"},"namespace":"custom_beta","version":1,"schemaVersion":2,"cornerOffsetFromSlot":{"x":0,"y":0,"z":0}},"opentrons/usascientific_12_reservoir_22ml/1":{"ordering":[["A1"],["A2"],["A3"],["A4"],["A5"],["A6"],["A7"],["A8"],["A9"],["A10"],["A11"],["A12"]],"schemaVersion":2,"version":1,"namespace":"opentrons","metadata":{"displayName":"USA Scientific 12 Well Reservoir 22 mL","displayVolumeUnits":"mL","displayCategory":"reservoir","tags":[]},"dimensions":{"xDimension":127.76,"yDimension":85.8,"zDimension":44.45},"parameters":{"format":"trough","isTiprack":false,"isMagneticModuleCompatible":false,"loadName":"usascientific_12_reservoir_22ml","quirks":["centerMultichannelOnWells","touchTipDisabled"]},"wells":{"A1":{"shape":"rectangular","depth":42.16,"xDimension":8.33,"yDimension":71.88,"totalLiquidVolume":22000,"x":13.94,"y":42.9,"z":2.29},"A2":{"shape":"rectangular","depth":42.16,"xDimension":8.33,"yDimension":71.88,"totalLiquidVolume":22000,"x":23.03,"y":42.9,"z":2.29},"A3":{"shape":"rectangular","depth":42.16,"xDimension":8.33,"yDimension":71.88,"totalLiquidVolume":22000,"x":32.12,"y":42.9,"z":2.29},"A4":{"shape":"rectangular","depth":42.16,"xDimension":8.33,"yDimension":71.88,"totalLiquidVolume":22000,"x":41.21,"y":42.9,"z":2.29},"A5":{"shape":"rectangular","depth":42.16,"xDimension":8.33,"yDimension":71.88,"totalLiquidVolume":22000,"x":50.3,"y":42.9,"z":2.29},"A6":{"shape":"rectangular","depth":42.16,"xDimension":8.33,"yDimension":71.88,"totalLiquidVolume":22000,"x":59.39,"y":42.9,"z":2.29},"A7":{"shape":"rectangular","depth":42.16,"xDimension":8.33,"yDimension":71.88,"totalLiquidVolume":22000,"x":68.48,"y":42.9,"z":2.29},"A8":{"shape":"rectangular","depth":42.16,"xDimension":8.33,"yDimension":71.88,"totalLiquidVolume":22000,"x":77.57,"y":42.9,"z":2.29},"A9":{"shape":"rectangular","depth":42.16,"xDimension":8.33,"yDimension":71.88,"totalLiquidVolume":22000,"x":86.66,"y":42.9,"z":2.29},"A10":{"shape":"rectangular","depth":42.16,"xDimension":8.33,"yDimension":71.88,"totalLiquidVolume":22000,"x":95.75,"y":42.9,"z":2.29},"A11":{"shape":"rectangular","depth":42.16,"xDimension":8.33,"yDimension":71.88,"totalLiquidVolume":22000,"x":104.84,"y":42.9,"z":2.29},"A12":{"shape":"rectangular","depth":42.16,"xDimension":8.33,"yDimension":71.88,"totalLiquidVolume":22000,"x":113.93,"y":42.9,"z":2.29}},"groups":[{"wells":["A1","A2","A3","A4","A5","A6","A7","A8","A9","A10","A11","A12"],"metadata":{"wellBottomShape":"v"}}],"brand":{"brand":"USA Scientific","brandId":["1061-8150"],"links":["https://www.usascientific.com/12-channel-automation-reservoir.aspx"]},"cornerOffsetFromSlot":{"x":0,"y":0,"z":0}}},"$otSharedSchema":"#/protocol/schemas/6","schemaVersion":6,"modules":{"1147e894-3777-433f-8f89-f2be433751bc:temperatureModuleType":{"model":"temperatureModuleV2"}},"commands":[{"key":"5248f6db-66f1-4c1c-aec1-b639506699d6","commandType":"loadPipette","params":{"pipetteId":"8b236b7c-b974-4e52-9d18-a5363c226b99","mount":"left"}},{"key":"30b02758-286b-47e4-9b02-1b82b41c1b5f","commandType":"loadPipette","params":{"pipetteId":"3bfb2d1b-5c43-4a6d-a4a0-ca78081fdd3d","mount":"right"}},{"key":"8e15c78f-bab9-47d4-aff3-a751b1e49c77","commandType":"loadModule","params":{"moduleId":"1147e894-3777-433f-8f89-f2be433751bc:temperatureModuleType","location":{"slotName":"4"}}},{"key":"7ee60294-8b7c-4a37-953b-85a43db4df3d","commandType":"loadLabware","params":{"labwareId":"f46998bc-f3b7-4e7b-bc7c-db8fbbf169df","location":{"slotName":"3"}}},{"key":"c707f55d-ebfd-434b-af2b-9394f4ebb218","commandType":"loadLabware","params":{"labwareId":"b0e5ce2c-505f-48db-a6c7-9713b20b257e:opentrons/opentrons_24_tuberack_nest_2ml_screwcap/1","location":{"slotName":"5"}}},{"key":"18c52d2e-4f58-40da-9efc-51e41ebd5392","commandType":"loadLabware","params":{"labwareId":"c764dbd3-f295-4efc-a967-279f1f64e228:custom_beta/4titude0116_96_wellplate_300ul/1","location":{"slotName":"1"}}},{"key":"d720a6fd-7153-4367-ab05-23097b304dd4","commandType":"loadLabware","params":{"labwareId":"e4c11214-bc11-4573-8d2d-2b162313938a:opentrons/opentrons_96_tiprack_20ul/1","location":{"slotName":"6"}}},{"key":"ab9f0de6-0317-40d2-8c0f-714959ae8943","commandType":"loadLabware","params":{"labwareId":"7f2e19d6-ef5c-4563-bbdf-501f14092fad:custom_beta/4titude_96_wellplate_hamilton_magnet/1","location":{"moduleId":"1147e894-3777-433f-8f89-f2be433751bc:temperatureModuleType"}}},{"key":"6b245031-3c7e-4a98-be01-1f349680e1b4","commandType":"loadLabware","params":{"labwareId":"eeeb26a5-1aa1-4ba4-9256-a5fec13ac636:opentrons/usascientific_12_reservoir_22ml/1","location":{"slotName":"2"}}},{"commandType":"loadLiquid","key":"d06fdd37-718d-485b-90e5-c89af15b75fd","params":{"liquidId":"3","labwareId":"c764dbd3-f295-4efc-a967-279f1f64e228:custom_beta/4titude0116_96_wellplate_300ul/1","volumeByWell":{"A1":200,"B1":200,"C1":200,"A2":200,"B2":200,"C2":200,"D1":200,"E1":200,"F1":200,"G1":200,"H1":200,"D2":200}}},{"commandType":"loadLiquid","key":"501dcea6-032a-407a-a469-55b242b38dfd","params":{"liquidId":"1","labwareId":"b0e5ce2c-505f-48db-a6c7-9713b20b257e:opentrons/opentrons_24_tuberack_nest_2ml_screwcap/1","volumeByWell":{"A1":1000}}},{"commandType":"loadLiquid","key":"7f54c65e-c2ea-4b35-9171-408e6b97a13f","params":{"liquidId":"0","labwareId":"eeeb26a5-1aa1-4ba4-9256-a5fec13ac636:opentrons/usascientific_12_reservoir_22ml/1","volumeByWell":{"A1":20000}}},{"commandType":"delay","key":"4637778c-cf6c-49fb-835c-ce7ac6e1aa83","params":{"message":"Pellet 505 ul overnight cultures and decant the media to waste. Place on the deck in position 7.","waitForResume":true}},{"commandType":"delay","key":"d52c5098-b4f3-443d-b55f-8d39e4ecb593","params":{"message":"Place an empty 96 well plate into the temperature block. Place a  reservoir in position 5. Ensure there is at least 200ml of media.\nThe spores plate will be placed on the deck later in the protocol.","waitForResume":true}},{"commandType":"pickUpTip","key":"f8da9aa3-c70b-46e9-9854-ce37d7a72ef1","params":{"pipetteId":"3bfb2d1b-5c43-4a6d-a4a0-ca78081fdd3d","labwareId":"f46998bc-f3b7-4e7b-bc7c-db8fbbf169df","wellName":"A1"}},{"commandType":"aspirate","key":"0d72f5c7-c9d9-4958-aa81-e3a626a6ded8","params":{"pipetteId":"3bfb2d1b-5c43-4a6d-a4a0-ca78081fdd3d","volume":100,"labwareId":"eeeb26a5-1aa1-4ba4-9256-a5fec13ac636:opentrons/usascientific_12_reservoir_22ml/1","wellName":"A1","wellLocation":{"origin":"bottom","offset":{"z":1}},"flowRate":94}},{"commandType":"dispense","key":"dd6cfd42-3cda-43f0-bc0c-9995ea7abd6c","params":{"pipetteId":"3bfb2d1b-5c43-4a6d-a4a0-ca78081fdd3d","volume":100,"labwareId":"c764dbd3-f295-4efc-a967-279f1f64e228:custom_beta/4titude0116_96_wellplate_300ul/1","wellName":"A1","wellLocation":{"origin":"bottom","offset":{"z":0.3}},"flowRate":150}},{"commandType":"aspirate","key":"d42660b4-ce9e-4ed9-827c-6465fbdebd30","params":{"pipetteId":"3bfb2d1b-5c43-4a6d-a4a0-ca78081fdd3d","volume":50,"labwareId":"c764dbd3-f295-4efc-a967-279f1f64e228:custom_beta/4titude0116_96_wellplate_300ul/1","wellName":"A1","wellLocation":{"origin":"bottom","offset":{"z":0.3}},"flowRate":94}},{"commandType":"dispense","key":"cd52880f-40ed-4daf-97ff-e772b35a7433","params":{"pipetteId":"3bfb2d1b-5c43-4a6d-a4a0-ca78081fdd3d","volume":50,"labwareId":"c764dbd3-f295-4efc-a967-279f1f64e228:custom_beta/4titude0116_96_wellplate_300ul/1","wellName":"A1","wellLocation":{"origin":"bottom","offset":{"z":0.3}},"flowRate":150}},{"commandType":"aspirate","key":"ae8f7099-5dd5-4bf4-9153-ee101cd81a46","params":{"pipetteId":"3bfb2d1b-5c43-4a6d-a4a0-ca78081fdd3d","volume":50,"labwareId":"c764dbd3-f295-4efc-a967-279f1f64e228:custom_beta/4titude0116_96_wellplate_300ul/1","wellName":"A1","wellLocation":{"origin":"bottom","offset":{"z":0.3}},"flowRate":94}},{"commandType":"dispense","key":"fe68c55d-87ec-4a52-a502-9657aac78e9a","params":{"pipetteId":"3bfb2d1b-5c43-4a6d-a4a0-ca78081fdd3d","volume":50,"labwareId":"c764dbd3-f295-4efc-a967-279f1f64e228:custom_beta/4titude0116_96_wellplate_300ul/1","wellName":"A1","wellLocation":{"origin":"bottom","offset":{"z":0.3}},"flowRate":150}},{"commandType":"aspirate","key":"52a75a6c-f1b5-499b-8e44-5dd1932f4440","params":{"pipetteId":"3bfb2d1b-5c43-4a6d-a4a0-ca78081fdd3d","volume":50,"labwareId":"c764dbd3-f295-4efc-a967-279f1f64e228:custom_beta/4titude0116_96_wellplate_300ul/1","wellName":"A1","wellLocation":{"origin":"bottom","offset":{"z":0.3}},"flowRate":94}},{"commandType":"dispense","key":"4a0f95ac-747a-403c-b117-b92bc57bdb75","params":{"pipetteId":"3bfb2d1b-5c43-4a6d-a4a0-ca78081fdd3d","volume":50,"labwareId":"c764dbd3-f295-4efc-a967-279f1f64e228:custom_beta/4titude0116_96_wellplate_300ul/1","wellName":"A1","wellLocation":{"origin":"bottom","offset":{"z":0.3}},"flowRate":150}},{"commandType":"aspirate","key":"d25903cd-c7e3-4842-b1b1-feb0714af507","params":{"pipetteId":"3bfb2d1b-5c43-4a6d-a4a0-ca78081fdd3d","volume":50,"labwareId":"c764dbd3-f295-4efc-a967-279f1f64e228:custom_beta/4titude0116_96_wellplate_300ul/1","wellName":"A1","wellLocation":{"origin":"bottom","offset":{"z":0.3}},"flowRate":94}},{"commandType":"dispense","key":"60e01f5e-586f-44c1-88fc-3bbf7625b061","params":{"pipetteId":"3bfb2d1b-5c43-4a6d-a4a0-ca78081fdd3d","volume":50,"labwareId":"c764dbd3-f295-4efc-a967-279f1f64e228:custom_beta/4titude0116_96_wellplate_300ul/1","wellName":"A1","wellLocation":{"origin":"bottom","offset":{"z":0.3}},"flowRate":150}},{"commandType":"aspirate","key":"3a323aab-3be5-4ed4-a8f5-5daea49d2634","params":{"pipetteId":"3bfb2d1b-5c43-4a6d-a4a0-ca78081fdd3d","volume":50,"labwareId":"c764dbd3-f295-4efc-a967-279f1f64e228:custom_beta/4titude0116_96_wellplate_300ul/1","wellName":"A1","wellLocation":{"origin":"bottom","offset":{"z":0.3}},"flowRate":94}},{"commandType":"dispense","key":"bb015415-650e-474e-ab8f-ac4fe24455a7","params":{"pipetteId":"3bfb2d1b-5c43-4a6d-a4a0-ca78081fdd3d","volume":50,"labwareId":"c764dbd3-f295-4efc-a967-279f1f64e228:custom_beta/4titude0116_96_wellplate_300ul/1","wellName":"A1","wellLocation":{"origin":"bottom","offset":{"z":0.3}},"flowRate":150}},{"commandType":"aspirate","key":"ef0b5438-e92f-43b5-84df-2c47d5517c5a","params":{"pipetteId":"3bfb2d1b-5c43-4a6d-a4a0-ca78081fdd3d","volume":50,"labwareId":"c764dbd3-f295-4efc-a967-279f1f64e228:custom_beta/4titude0116_96_wellplate_300ul/1","wellName":"A1","wellLocation":{"origin":"bottom","offset":{"z":0.3}},"flowRate":94}},{"commandType":"dispense","key":"739be00b-3619-446c-bfca-91b3aa556609","params":{"pipetteId":"3bfb2d1b-5c43-4a6d-a4a0-ca78081fdd3d","volume":50,"labwareId":"c764dbd3-f295-4efc-a967-279f1f64e228:custom_beta/4titude0116_96_wellplate_300ul/1","wellName":"A1","wellLocation":{"origin":"bottom","offset":{"z":0.3}},"flowRate":150}},{"commandType":"aspirate","key":"dd8ee9f2-daec-4643-a428-708a707735ad","params":{"pipetteId":"3bfb2d1b-5c43-4a6d-a4a0-ca78081fdd3d","volume":50,"labwareId":"c764dbd3-f295-4efc-a967-279f1f64e228:custom_beta/4titude0116_96_wellplate_300ul/1","wellName":"A1","wellLocation":{"origin":"bottom","offset":{"z":0.3}},"flowRate":94}},{"commandType":"dispense","key":"84e8a95c-f187-4593-a9a3-846c386256a5","params":{"pipetteId":"3bfb2d1b-5c43-4a6d-a4a0-ca78081fdd3d","volume":50,"labwareId":"c764dbd3-f295-4efc-a967-279f1f64e228:custom_beta/4titude0116_96_wellplate_300ul/1","wellName":"A1","wellLocation":{"origin":"bottom","offset":{"z":0.3}},"flowRate":150}},{"commandType":"aspirate","key":"a9eaad13-b39b-45da-8222-829c484e5cc0","params":{"pipetteId":"3bfb2d1b-5c43-4a6d-a4a0-ca78081fdd3d","volume":50,"labwareId":"c764dbd3-f295-4efc-a967-279f1f64e228:custom_beta/4titude0116_96_wellplate_300ul/1","wellName":"A1","wellLocation":{"origin":"bottom","offset":{"z":0.3}},"flowRate":94}},{"commandType":"dispense","key":"896a693d-1322-41fc-b224-1d6422254aa0","params":{"pipetteId":"3bfb2d1b-5c43-4a6d-a4a0-ca78081fdd3d","volume":50,"labwareId":"c764dbd3-f295-4efc-a967-279f1f64e228:custom_beta/4titude0116_96_wellplate_300ul/1","wellName":"A1","wellLocation":{"origin":"bottom","offset":{"z":0.3}},"flowRate":150}},{"commandType":"aspirate","key":"d80f56a9-f708-4628-8e26-b7eb886dffc5","params":{"pipetteId":"3bfb2d1b-5c43-4a6d-a4a0-ca78081fdd3d","volume":50,"labwareId":"c764dbd3-f295-4efc-a967-279f1f64e228:custom_beta/4titude0116_96_wellplate_300ul/1","wellName":"A1","wellLocation":{"origin":"bottom","offset":{"z":0.3}},"flowRate":94}},{"commandType":"dispense","key":"42923164-00fe-4467-9883-1fb550952db9","params":{"pipetteId":"3bfb2d1b-5c43-4a6d-a4a0-ca78081fdd3d","volume":50,"labwareId":"c764dbd3-f295-4efc-a967-279f1f64e228:custom_beta/4titude0116_96_wellplate_300ul/1","wellName":"A1","wellLocation":{"origin":"bottom","offset":{"z":0.3}},"flowRate":150}},{"commandType":"aspirate","key":"b87a4499-9757-4993-ad24-34383f2d09be","params":{"pipetteId":"3bfb2d1b-5c43-4a6d-a4a0-ca78081fdd3d","volume":50,"labwareId":"c764dbd3-f295-4efc-a967-279f1f64e228:custom_beta/4titude0116_96_wellplate_300ul/1","wellName":"A1","wellLocation":{"origin":"bottom","offset":{"z":0.3}},"flowRate":94}},{"commandType":"dispense","key":"8fe3ead3-bc10-4d4e-8c50-a2542933d25d","params":{"pipetteId":"3bfb2d1b-5c43-4a6d-a4a0-ca78081fdd3d","volume":50,"labwareId":"c764dbd3-f295-4efc-a967-279f1f64e228:custom_beta/4titude0116_96_wellplate_300ul/1","wellName":"A1","wellLocation":{"origin":"bottom","offset":{"z":0.3}},"flowRate":150}},{"commandType":"aspirate","key":"67e444d9-fc36-4de8-854e-0019a71285e2","params":{"pipetteId":"3bfb2d1b-5c43-4a6d-a4a0-ca78081fdd3d","volume":50,"labwareId":"c764dbd3-f295-4efc-a967-279f1f64e228:custom_beta/4titude0116_96_wellplate_300ul/1","wellName":"A1","wellLocation":{"origin":"bottom","offset":{"z":0.3}},"flowRate":94}},{"commandType":"dispense","key":"949ed58e-43d4-40c2-9314-d4e28ee85c68","params":{"pipetteId":"3bfb2d1b-5c43-4a6d-a4a0-ca78081fdd3d","volume":50,"labwareId":"c764dbd3-f295-4efc-a967-279f1f64e228:custom_beta/4titude0116_96_wellplate_300ul/1","wellName":"A1","wellLocation":{"origin":"bottom","offset":{"z":0.3}},"flowRate":150}},{"commandType":"aspirate","key":"2e89b112-d331-409a-80ab-cf0d46d131b3","params":{"pipetteId":"3bfb2d1b-5c43-4a6d-a4a0-ca78081fdd3d","volume":50,"labwareId":"c764dbd3-f295-4efc-a967-279f1f64e228:custom_beta/4titude0116_96_wellplate_300ul/1","wellName":"A1","wellLocation":{"origin":"bottom","offset":{"z":0.3}},"flowRate":94}},{"commandType":"dispense","key":"9fa5af8f-1a16-40b3-bf63-d42487c4a4fd","params":{"pipetteId":"3bfb2d1b-5c43-4a6d-a4a0-ca78081fdd3d","volume":50,"labwareId":"c764dbd3-f295-4efc-a967-279f1f64e228:custom_beta/4titude0116_96_wellplate_300ul/1","wellName":"A1","wellLocation":{"origin":"bottom","offset":{"z":0.3}},"flowRate":150}},{"commandType":"blowout","key":"69abe400-3964-4dae-b18b-eb4b10fdd9bc","params":{"pipetteId":"3bfb2d1b-5c43-4a6d-a4a0-ca78081fdd3d","labwareId":"c764dbd3-f295-4efc-a967-279f1f64e228:custom_beta/4titude0116_96_wellplate_300ul/1","wellName":"A1","flowRate":150,"wellLocation":{"origin":"bottom","offset":{"z":11}}}},{"commandType":"aspirate","key":"e9feccc0-3ed2-449a-8cc8-2ef9a62adf82","params":{"pipetteId":"3bfb2d1b-5c43-4a6d-a4a0-ca78081fdd3d","volume":20,"labwareId":"c764dbd3-f295-4efc-a967-279f1f64e228:custom_beta/4titude0116_96_wellplate_300ul/1","wellName":"A1","wellLocation":{"origin":"bottom","offset":{"z":12}},"flowRate":94},"meta":{"isAirGap":true}},{"commandType":"dropTip","key":"fdfef91c-a0c7-44c6-bc7f-f4b1106d1685","params":{"pipetteId":"3bfb2d1b-5c43-4a6d-a4a0-ca78081fdd3d","labwareId":"fixedTrash","wellName":"A1"}},{"commandType":"pickUpTip","key":"3467b998-0edf-45a6-b336-cfd323728f7d","params":{"pipetteId":"3bfb2d1b-5c43-4a6d-a4a0-ca78081fdd3d","labwareId":"f46998bc-f3b7-4e7b-bc7c-db8fbbf169df","wellName":"A2"}},{"commandType":"aspirate","key":"e3be3c57-f958-4881-9eb5-d723b0e2a845","params":{"pipetteId":"3bfb2d1b-5c43-4a6d-a4a0-ca78081fdd3d","volume":100,"labwareId":"eeeb26a5-1aa1-4ba4-9256-a5fec13ac636:opentrons/usascientific_12_reservoir_22ml/1","wellName":"A1","wellLocation":{"origin":"bottom","offset":{"z":1}},"flowRate":94}},{"commandType":"dispense","key":"38eb6c37-a9e1-4b11-b4ac-6ee5dbc858e0","params":{"pipetteId":"3bfb2d1b-5c43-4a6d-a4a0-ca78081fdd3d","volume":100,"labwareId":"c764dbd3-f295-4efc-a967-279f1f64e228:custom_beta/4titude0116_96_wellplate_300ul/1","wellName":"A2","wellLocation":{"origin":"bottom","offset":{"z":0.3}},"flowRate":150}},{"commandType":"aspirate","key":"015d6710-bee9-46f6-94aa-b5954ce994c8","params":{"pipetteId":"3bfb2d1b-5c43-4a6d-a4a0-ca78081fdd3d","volume":50,"labwareId":"c764dbd3-f295-4efc-a967-279f1f64e228:custom_beta/4titude0116_96_wellplate_300ul/1","wellName":"A2","wellLocation":{"origin":"bottom","offset":{"z":0.3}},"flowRate":94}},{"commandType":"dispense","key":"5c69c07c-aaf5-49b8-b2fb-7c095ebccd62","params":{"pipetteId":"3bfb2d1b-5c43-4a6d-a4a0-ca78081fdd3d","volume":50,"labwareId":"c764dbd3-f295-4efc-a967-279f1f64e228:custom_beta/4titude0116_96_wellplate_300ul/1","wellName":"A2","wellLocation":{"origin":"bottom","offset":{"z":0.3}},"flowRate":150}},{"commandType":"aspirate","key":"3b297b9b-ffc4-4558-bc62-16d80015f0dc","params":{"pipetteId":"3bfb2d1b-5c43-4a6d-a4a0-ca78081fdd3d","volume":50,"labwareId":"c764dbd3-f295-4efc-a967-279f1f64e228:custom_beta/4titude0116_96_wellplate_300ul/1","wellName":"A2","wellLocation":{"origin":"bottom","offset":{"z":0.3}},"flowRate":94}},{"commandType":"dispense","key":"3db5ec9f-14f1-4a0e-ae23-f4bbbe62e57a","params":{"pipetteId":"3bfb2d1b-5c43-4a6d-a4a0-ca78081fdd3d","volume":50,"labwareId":"c764dbd3-f295-4efc-a967-279f1f64e228:custom_beta/4titude0116_96_wellplate_300ul/1","wellName":"A2","wellLocation":{"origin":"bottom","offset":{"z":0.3}},"flowRate":150}},{"commandType":"aspirate","key":"3a7815dd-fb70-4be2-b1ba-f75a57e4071b","params":{"pipetteId":"3bfb2d1b-5c43-4a6d-a4a0-ca78081fdd3d","volume":50,"labwareId":"c764dbd3-f295-4efc-a967-279f1f64e228:custom_beta/4titude0116_96_wellplate_300ul/1","wellName":"A2","wellLocation":{"origin":"bottom","offset":{"z":0.3}},"flowRate":94}},{"commandType":"dispense","key":"c3eb9c81-3624-4c60-8f3f-bd10afb2ab0a","params":{"pipetteId":"3bfb2d1b-5c43-4a6d-a4a0-ca78081fdd3d","volume":50,"labwareId":"c764dbd3-f295-4efc-a967-279f1f64e228:custom_beta/4titude0116_96_wellplate_300ul/1","wellName":"A2","wellLocation":{"origin":"bottom","offset":{"z":0.3}},"flowRate":150}},{"commandType":"aspirate","key":"1cbd5213-d7e9-4d40-a2ea-2af5be0a6e67","params":{"pipetteId":"3bfb2d1b-5c43-4a6d-a4a0-ca78081fdd3d","volume":50,"labwareId":"c764dbd3-f295-4efc-a967-279f1f64e228:custom_beta/4titude0116_96_wellplate_300ul/1","wellName":"A2","wellLocation":{"origin":"bottom","offset":{"z":0.3}},"flowRate":94}},{"commandType":"dispense","key":"f41a426d-e4e5-44dd-9462-3c55ffe8536f","params":{"pipetteId":"3bfb2d1b-5c43-4a6d-a4a0-ca78081fdd3d","volume":50,"labwareId":"c764dbd3-f295-4efc-a967-279f1f64e228:custom_beta/4titude0116_96_wellplate_300ul/1","wellName":"A2","wellLocation":{"origin":"bottom","offset":{"z":0.3}},"flowRate":150}},{"commandType":"aspirate","key":"08cc5eda-45c7-49c3-bff8-526f0d71abcc","params":{"pipetteId":"3bfb2d1b-5c43-4a6d-a4a0-ca78081fdd3d","volume":50,"labwareId":"c764dbd3-f295-4efc-a967-279f1f64e228:custom_beta/4titude0116_96_wellplate_300ul/1","wellName":"A2","wellLocation":{"origin":"bottom","offset":{"z":0.3}},"flowRate":94}},{"commandType":"dispense","key":"25919b90-9fb2-4b19-93b5-e718ddc64607","params":{"pipetteId":"3bfb2d1b-5c43-4a6d-a4a0-ca78081fdd3d","volume":50,"labwareId":"c764dbd3-f295-4efc-a967-279f1f64e228:custom_beta/4titude0116_96_wellplate_300ul/1","wellName":"A2","wellLocation":{"origin":"bottom","offset":{"z":0.3}},"flowRate":150}},{"commandType":"aspirate","key":"1ef6c2f2-f624-43e0-a43a-453d37f50dc5","params":{"pipetteId":"3bfb2d1b-5c43-4a6d-a4a0-ca78081fdd3d","volume":50,"labwareId":"c764dbd3-f295-4efc-a967-279f1f64e228:custom_beta/4titude0116_96_wellplate_300ul/1","wellName":"A2","wellLocation":{"origin":"bottom","offset":{"z":0.3}},"flowRate":94}},{"commandType":"dispense","key":"3809bc0d-a2e8-4a34-8713-33282b416800","params":{"pipetteId":"3bfb2d1b-5c43-4a6d-a4a0-ca78081fdd3d","volume":50,"labwareId":"c764dbd3-f295-4efc-a967-279f1f64e228:custom_beta/4titude0116_96_wellplate_300ul/1","wellName":"A2","wellLocation":{"origin":"bottom","offset":{"z":0.3}},"flowRate":150}},{"commandType":"aspirate","key":"ee4eeb35-bc1d-486e-be36-65275e921e92","params":{"pipetteId":"3bfb2d1b-5c43-4a6d-a4a0-ca78081fdd3d","volume":50,"labwareId":"c764dbd3-f295-4efc-a967-279f1f64e228:custom_beta/4titude0116_96_wellplate_300ul/1","wellName":"A2","wellLocation":{"origin":"bottom","offset":{"z":0.3}},"flowRate":94}},{"commandType":"dispense","key":"febfd888-f41d-48e2-88fa-3dc39c2dd151","params":{"pipetteId":"3bfb2d1b-5c43-4a6d-a4a0-ca78081fdd3d","volume":50,"labwareId":"c764dbd3-f295-4efc-a967-279f1f64e228:custom_beta/4titude0116_96_wellplate_300ul/1","wellName":"A2","wellLocation":{"origin":"bottom","offset":{"z":0.3}},"flowRate":150}},{"commandType":"aspirate","key":"6cf680a5-e199-4e66-98ae-82c0dfb93511","params":{"pipetteId":"3bfb2d1b-5c43-4a6d-a4a0-ca78081fdd3d","volume":50,"labwareId":"c764dbd3-f295-4efc-a967-279f1f64e228:custom_beta/4titude0116_96_wellplate_300ul/1","wellName":"A2","wellLocation":{"origin":"bottom","offset":{"z":0.3}},"flowRate":94}},{"commandType":"dispense","key":"425f35aa-b6e7-49f0-b479-7c1cfb7b4523","params":{"pipetteId":"3bfb2d1b-5c43-4a6d-a4a0-ca78081fdd3d","volume":50,"labwareId":"c764dbd3-f295-4efc-a967-279f1f64e228:custom_beta/4titude0116_96_wellplate_300ul/1","wellName":"A2","wellLocation":{"origin":"bottom","offset":{"z":0.3}},"flowRate":150}},{"commandType":"aspirate","key":"fe5b5228-75da-4ee3-ba42-e22c8c000034","params":{"pipetteId":"3bfb2d1b-5c43-4a6d-a4a0-ca78081fdd3d","volume":50,"labwareId":"c764dbd3-f295-4efc-a967-279f1f64e228:custom_beta/4titude0116_96_wellplate_300ul/1","wellName":"A2","wellLocation":{"origin":"bottom","offset":{"z":0.3}},"flowRate":94}},{"commandType":"dispense","key":"b93139db-e79b-4743-93f5-56efa5de71f9","params":{"pipetteId":"3bfb2d1b-5c43-4a6d-a4a0-ca78081fdd3d","volume":50,"labwareId":"c764dbd3-f295-4efc-a967-279f1f64e228:custom_beta/4titude0116_96_wellplate_300ul/1","wellName":"A2","wellLocation":{"origin":"bottom","offset":{"z":0.3}},"flowRate":150}},{"commandType":"aspirate","key":"d430165e-99b4-41a9-87c5-0f644fad67ab","params":{"pipetteId":"3bfb2d1b-5c43-4a6d-a4a0-ca78081fdd3d","volume":50,"labwareId":"c764dbd3-f295-4efc-a967-279f1f64e228:custom_beta/4titude0116_96_wellplate_300ul/1","wellName":"A2","wellLocation":{"origin":"bottom","offset":{"z":0.3}},"flowRate":94}},{"commandType":"dispense","key":"fdb7dcf7-5132-4335-bd67-b69937d07858","params":{"pipetteId":"3bfb2d1b-5c43-4a6d-a4a0-ca78081fdd3d","volume":50,"labwareId":"c764dbd3-f295-4efc-a967-279f1f64e228:custom_beta/4titude0116_96_wellplate_300ul/1","wellName":"A2","wellLocation":{"origin":"bottom","offset":{"z":0.3}},"flowRate":150}},{"commandType":"aspirate","key":"512518d8-706a-412c-ad3c-2f8f76fd3ec2","params":{"pipetteId":"3bfb2d1b-5c43-4a6d-a4a0-ca78081fdd3d","volume":50,"labwareId":"c764dbd3-f295-4efc-a967-279f1f64e228:custom_beta/4titude0116_96_wellplate_300ul/1","wellName":"A2","wellLocation":{"origin":"bottom","offset":{"z":0.3}},"flowRate":94}},{"commandType":"dispense","key":"848d93f2-e038-4c02-9231-67b9a77c81d5","params":{"pipetteId":"3bfb2d1b-5c43-4a6d-a4a0-ca78081fdd3d","volume":50,"labwareId":"c764dbd3-f295-4efc-a967-279f1f64e228:custom_beta/4titude0116_96_wellplate_300ul/1","wellName":"A2","wellLocation":{"origin":"bottom","offset":{"z":0.3}},"flowRate":150}},{"commandType":"aspirate","key":"68e92270-e9e5-425b-ab33-ebc1d29fa492","params":{"pipetteId":"3bfb2d1b-5c43-4a6d-a4a0-ca78081fdd3d","volume":50,"labwareId":"c764dbd3-f295-4efc-a967-279f1f64e228:custom_beta/4titude0116_96_wellplate_300ul/1","wellName":"A2","wellLocation":{"origin":"bottom","offset":{"z":0.3}},"flowRate":94}},{"commandType":"dispense","key":"75841e13-a347-4a1a-b4f8-5f8f02f6547e","params":{"pipetteId":"3bfb2d1b-5c43-4a6d-a4a0-ca78081fdd3d","volume":50,"labwareId":"c764dbd3-f295-4efc-a967-279f1f64e228:custom_beta/4titude0116_96_wellplate_300ul/1","wellName":"A2","wellLocation":{"origin":"bottom","offset":{"z":0.3}},"flowRate":150}},{"commandType":"blowout","key":"0ecf1d0d-f999-4c81-8959-d3a85e53fc4c","params":{"pipetteId":"3bfb2d1b-5c43-4a6d-a4a0-ca78081fdd3d","labwareId":"c764dbd3-f295-4efc-a967-279f1f64e228:custom_beta/4titude0116_96_wellplate_300ul/1","wellName":"A2","flowRate":150,"wellLocation":{"origin":"bottom","offset":{"z":11}}}},{"commandType":"aspirate","key":"ddd6865c-061e-4f3e-83bc-1dd60adef5eb","params":{"pipetteId":"3bfb2d1b-5c43-4a6d-a4a0-ca78081fdd3d","volume":20,"labwareId":"c764dbd3-f295-4efc-a967-279f1f64e228:custom_beta/4titude0116_96_wellplate_300ul/1","wellName":"A2","wellLocation":{"origin":"bottom","offset":{"z":12}},"flowRate":94},"meta":{"isAirGap":true}},{"commandType":"dropTip","key":"c91559aa-0ac6-41cd-b92c-d6929df659fa","params":{"pipetteId":"3bfb2d1b-5c43-4a6d-a4a0-ca78081fdd3d","labwareId":"fixedTrash","wellName":"A1"}},{"commandType":"delay","key":"98f21c59-55c0-4158-b444-f5bb2f7db71e","params":{"message":"Pellet cultures and decant the media to waste. Place on the deck in position 7.","waitForResume":true}},{"commandType":"pickUpTip","key":"a4e762bf-35e8-42ad-a27b-677414753674","params":{"pipetteId":"3bfb2d1b-5c43-4a6d-a4a0-ca78081fdd3d","labwareId":"f46998bc-f3b7-4e7b-bc7c-db8fbbf169df","wellName":"A3"}},{"commandType":"aspirate","key":"0f08bdac-2186-4d09-ae37-c50a16c744be","params":{"pipetteId":"3bfb2d1b-5c43-4a6d-a4a0-ca78081fdd3d","volume":100,"labwareId":"eeeb26a5-1aa1-4ba4-9256-a5fec13ac636:opentrons/usascientific_12_reservoir_22ml/1","wellName":"A1","wellLocation":{"origin":"bottom","offset":{"z":1}},"flowRate":94}},{"commandType":"dispense","key":"490a2af6-31b3-450d-9d7b-8575f06f5f76","params":{"pipetteId":"3bfb2d1b-5c43-4a6d-a4a0-ca78081fdd3d","volume":100,"labwareId":"c764dbd3-f295-4efc-a967-279f1f64e228:custom_beta/4titude0116_96_wellplate_300ul/1","wellName":"A1","wellLocation":{"origin":"bottom","offset":{"z":0.3}},"flowRate":150}},{"commandType":"aspirate","key":"16220a7e-4429-4979-bf4c-c4f5d93664a8","params":{"pipetteId":"3bfb2d1b-5c43-4a6d-a4a0-ca78081fdd3d","volume":50,"labwareId":"c764dbd3-f295-4efc-a967-279f1f64e228:custom_beta/4titude0116_96_wellplate_300ul/1","wellName":"A1","wellLocation":{"origin":"bottom","offset":{"z":0.3}},"flowRate":94}},{"commandType":"dispense","key":"7b1907c6-2582-418c-a979-c9eebe7de1dd","params":{"pipetteId":"3bfb2d1b-5c43-4a6d-a4a0-ca78081fdd3d","volume":50,"labwareId":"c764dbd3-f295-4efc-a967-279f1f64e228:custom_beta/4titude0116_96_wellplate_300ul/1","wellName":"A1","wellLocation":{"origin":"bottom","offset":{"z":0.3}},"flowRate":150}},{"commandType":"aspirate","key":"3d3a8ec7-f4d8-4cee-9711-1e58ef94376f","params":{"pipetteId":"3bfb2d1b-5c43-4a6d-a4a0-ca78081fdd3d","volume":50,"labwareId":"c764dbd3-f295-4efc-a967-279f1f64e228:custom_beta/4titude0116_96_wellplate_300ul/1","wellName":"A1","wellLocation":{"origin":"bottom","offset":{"z":0.3}},"flowRate":94}},{"commandType":"dispense","key":"a9d6c288-7f34-43ac-89c5-f260409ef61f","params":{"pipetteId":"3bfb2d1b-5c43-4a6d-a4a0-ca78081fdd3d","volume":50,"labwareId":"c764dbd3-f295-4efc-a967-279f1f64e228:custom_beta/4titude0116_96_wellplate_300ul/1","wellName":"A1","wellLocation":{"origin":"bottom","offset":{"z":0.3}},"flowRate":150}},{"commandType":"aspirate","key":"fe93f8a6-3d75-49ca-8aa3-f2ee5cd3b1e7","params":{"pipetteId":"3bfb2d1b-5c43-4a6d-a4a0-ca78081fdd3d","volume":50,"labwareId":"c764dbd3-f295-4efc-a967-279f1f64e228:custom_beta/4titude0116_96_wellplate_300ul/1","wellName":"A1","wellLocation":{"origin":"bottom","offset":{"z":0.3}},"flowRate":94}},{"commandType":"dispense","key":"bc3c6730-9277-44b6-9e4c-95c54b2bc22f","params":{"pipetteId":"3bfb2d1b-5c43-4a6d-a4a0-ca78081fdd3d","volume":50,"labwareId":"c764dbd3-f295-4efc-a967-279f1f64e228:custom_beta/4titude0116_96_wellplate_300ul/1","wellName":"A1","wellLocation":{"origin":"bottom","offset":{"z":0.3}},"flowRate":150}},{"commandType":"aspirate","key":"2bf751cc-cf0b-4673-b735-32a2a5c424a5","params":{"pipetteId":"3bfb2d1b-5c43-4a6d-a4a0-ca78081fdd3d","volume":50,"labwareId":"c764dbd3-f295-4efc-a967-279f1f64e228:custom_beta/4titude0116_96_wellplate_300ul/1","wellName":"A1","wellLocation":{"origin":"bottom","offset":{"z":0.3}},"flowRate":94}},{"commandType":"dispense","key":"93575a99-34a6-4622-b2a3-798934fe0035","params":{"pipetteId":"3bfb2d1b-5c43-4a6d-a4a0-ca78081fdd3d","volume":50,"labwareId":"c764dbd3-f295-4efc-a967-279f1f64e228:custom_beta/4titude0116_96_wellplate_300ul/1","wellName":"A1","wellLocation":{"origin":"bottom","offset":{"z":0.3}},"flowRate":150}},{"commandType":"aspirate","key":"31cacb16-4cf1-451b-af8c-3e42a487349d","params":{"pipetteId":"3bfb2d1b-5c43-4a6d-a4a0-ca78081fdd3d","volume":50,"labwareId":"c764dbd3-f295-4efc-a967-279f1f64e228:custom_beta/4titude0116_96_wellplate_300ul/1","wellName":"A1","wellLocation":{"origin":"bottom","offset":{"z":0.3}},"flowRate":94}},{"commandType":"dispense","key":"3b933589-2327-47c8-b316-d6f18d26e702","params":{"pipetteId":"3bfb2d1b-5c43-4a6d-a4a0-ca78081fdd3d","volume":50,"labwareId":"c764dbd3-f295-4efc-a967-279f1f64e228:custom_beta/4titude0116_96_wellplate_300ul/1","wellName":"A1","wellLocation":{"origin":"bottom","offset":{"z":0.3}},"flowRate":150}},{"commandType":"aspirate","key":"1f9f3e34-96ed-4b4a-9703-9471a1451e05","params":{"pipetteId":"3bfb2d1b-5c43-4a6d-a4a0-ca78081fdd3d","volume":50,"labwareId":"c764dbd3-f295-4efc-a967-279f1f64e228:custom_beta/4titude0116_96_wellplate_300ul/1","wellName":"A1","wellLocation":{"origin":"bottom","offset":{"z":0.3}},"flowRate":94}},{"commandType":"dispense","key":"e8f7e85a-df27-497e-be38-13fa3ac7266c","params":{"pipetteId":"3bfb2d1b-5c43-4a6d-a4a0-ca78081fdd3d","volume":50,"labwareId":"c764dbd3-f295-4efc-a967-279f1f64e228:custom_beta/4titude0116_96_wellplate_300ul/1","wellName":"A1","wellLocation":{"origin":"bottom","offset":{"z":0.3}},"flowRate":150}},{"commandType":"aspirate","key":"e730f9a0-2281-445b-82ff-5fc640bddbfa","params":{"pipetteId":"3bfb2d1b-5c43-4a6d-a4a0-ca78081fdd3d","volume":50,"labwareId":"c764dbd3-f295-4efc-a967-279f1f64e228:custom_beta/4titude0116_96_wellplate_300ul/1","wellName":"A1","wellLocation":{"origin":"bottom","offset":{"z":0.3}},"flowRate":94}},{"commandType":"dispense","key":"dce7e014-0fef-4d73-8234-a8c3a6d19f46","params":{"pipetteId":"3bfb2d1b-5c43-4a6d-a4a0-ca78081fdd3d","volume":50,"labwareId":"c764dbd3-f295-4efc-a967-279f1f64e228:custom_beta/4titude0116_96_wellplate_300ul/1","wellName":"A1","wellLocation":{"origin":"bottom","offset":{"z":0.3}},"flowRate":150}},{"commandType":"aspirate","key":"e4e8bbd6-dee5-4c55-abb7-b97d8e373551","params":{"pipetteId":"3bfb2d1b-5c43-4a6d-a4a0-ca78081fdd3d","volume":50,"labwareId":"c764dbd3-f295-4efc-a967-279f1f64e228:custom_beta/4titude0116_96_wellplate_300ul/1","wellName":"A1","wellLocation":{"origin":"bottom","offset":{"z":0.3}},"flowRate":94}},{"commandType":"dispense","key":"23812517-eb0b-4f85-9530-caefaa5493e5","params":{"pipetteId":"3bfb2d1b-5c43-4a6d-a4a0-ca78081fdd3d","volume":50,"labwareId":"c764dbd3-f295-4efc-a967-279f1f64e228:custom_beta/4titude0116_96_wellplate_300ul/1","wellName":"A1","wellLocation":{"origin":"bottom","offset":{"z":0.3}},"flowRate":150}},{"commandType":"aspirate","key":"1d5f061b-226d-4f63-a673-c058adff9bdc","params":{"pipetteId":"3bfb2d1b-5c43-4a6d-a4a0-ca78081fdd3d","volume":50,"labwareId":"c764dbd3-f295-4efc-a967-279f1f64e228:custom_beta/4titude0116_96_wellplate_300ul/1","wellName":"A1","wellLocation":{"origin":"bottom","offset":{"z":0.3}},"flowRate":94}},{"commandType":"dispense","key":"80dab7da-07a9-4cc4-b428-e89aaad261e2","params":{"pipetteId":"3bfb2d1b-5c43-4a6d-a4a0-ca78081fdd3d","volume":50,"labwareId":"c764dbd3-f295-4efc-a967-279f1f64e228:custom_beta/4titude0116_96_wellplate_300ul/1","wellName":"A1","wellLocation":{"origin":"bottom","offset":{"z":0.3}},"flowRate":150}},{"commandType":"aspirate","key":"1bf16f09-061b-4776-943c-a294164082cb","params":{"pipetteId":"3bfb2d1b-5c43-4a6d-a4a0-ca78081fdd3d","volume":50,"labwareId":"c764dbd3-f295-4efc-a967-279f1f64e228:custom_beta/4titude0116_96_wellplate_300ul/1","wellName":"A1","wellLocation":{"origin":"bottom","offset":{"z":0.3}},"flowRate":94}},{"commandType":"dispense","key":"1c25e0b8-bc12-40fb-9adb-5931dab8a612","params":{"pipetteId":"3bfb2d1b-5c43-4a6d-a4a0-ca78081fdd3d","volume":50,"labwareId":"c764dbd3-f295-4efc-a967-279f1f64e228:custom_beta/4titude0116_96_wellplate_300ul/1","wellName":"A1","wellLocation":{"origin":"bottom","offset":{"z":0.3}},"flowRate":150}},{"commandType":"aspirate","key":"90358761-47b2-4fed-ac8a-e7245403a1be","params":{"pipetteId":"3bfb2d1b-5c43-4a6d-a4a0-ca78081fdd3d","volume":50,"labwareId":"c764dbd3-f295-4efc-a967-279f1f64e228:custom_beta/4titude0116_96_wellplate_300ul/1","wellName":"A1","wellLocation":{"origin":"bottom","offset":{"z":0.3}},"flowRate":94}},{"commandType":"dispense","key":"b5aa7a4c-41be-4883-b74a-2ec8b8c25204","params":{"pipetteId":"3bfb2d1b-5c43-4a6d-a4a0-ca78081fdd3d","volume":50,"labwareId":"c764dbd3-f295-4efc-a967-279f1f64e228:custom_beta/4titude0116_96_wellplate_300ul/1","wellName":"A1","wellLocation":{"origin":"bottom","offset":{"z":0.3}},"flowRate":150}},{"commandType":"aspirate","key":"2205baf0-61bf-4188-8987-c8e1495f3ec7","params":{"pipetteId":"3bfb2d1b-5c43-4a6d-a4a0-ca78081fdd3d","volume":50,"labwareId":"c764dbd3-f295-4efc-a967-279f1f64e228:custom_beta/4titude0116_96_wellplate_300ul/1","wellName":"A1","wellLocation":{"origin":"bottom","offset":{"z":0.3}},"flowRate":94}},{"commandType":"dispense","key":"cf86a510-a4fa-48f4-a110-009f9121504b","params":{"pipetteId":"3bfb2d1b-5c43-4a6d-a4a0-ca78081fdd3d","volume":50,"labwareId":"c764dbd3-f295-4efc-a967-279f1f64e228:custom_beta/4titude0116_96_wellplate_300ul/1","wellName":"A1","wellLocation":{"origin":"bottom","offset":{"z":0.3}},"flowRate":150}},{"commandType":"blowout","key":"b72c4a61-6be3-4404-b984-6749baf9cd5e","params":{"pipetteId":"3bfb2d1b-5c43-4a6d-a4a0-ca78081fdd3d","labwareId":"c764dbd3-f295-4efc-a967-279f1f64e228:custom_beta/4titude0116_96_wellplate_300ul/1","wellName":"A1","flowRate":150,"wellLocation":{"origin":"bottom","offset":{"z":11}}}},{"commandType":"aspirate","key":"06727a72-a29f-449f-86c9-42386aace6c1","params":{"pipetteId":"3bfb2d1b-5c43-4a6d-a4a0-ca78081fdd3d","volume":20,"labwareId":"c764dbd3-f295-4efc-a967-279f1f64e228:custom_beta/4titude0116_96_wellplate_300ul/1","wellName":"A1","wellLocation":{"origin":"bottom","offset":{"z":12}},"flowRate":94},"meta":{"isAirGap":true}},{"commandType":"dropTip","key":"a5a957a8-b04f-4902-8b5c-1566ee83f7c0","params":{"pipetteId":"3bfb2d1b-5c43-4a6d-a4a0-ca78081fdd3d","labwareId":"fixedTrash","wellName":"A1"}},{"commandType":"pickUpTip","key":"04f7ef5e-c766-4031-bb09-72ffd27a56f9","params":{"pipetteId":"3bfb2d1b-5c43-4a6d-a4a0-ca78081fdd3d","labwareId":"f46998bc-f3b7-4e7b-bc7c-db8fbbf169df","wellName":"A4"}},{"commandType":"aspirate","key":"fb75eff7-a378-494c-91dd-38ba43830e1f","params":{"pipetteId":"3bfb2d1b-5c43-4a6d-a4a0-ca78081fdd3d","volume":100,"labwareId":"eeeb26a5-1aa1-4ba4-9256-a5fec13ac636:opentrons/usascientific_12_reservoir_22ml/1","wellName":"A1","wellLocation":{"origin":"bottom","offset":{"z":1}},"flowRate":94}},{"commandType":"dispense","key":"65df49ab-3d93-4f7f-9b51-b7799c5b1739","params":{"pipetteId":"3bfb2d1b-5c43-4a6d-a4a0-ca78081fdd3d","volume":100,"labwareId":"c764dbd3-f295-4efc-a967-279f1f64e228:custom_beta/4titude0116_96_wellplate_300ul/1","wellName":"A2","wellLocation":{"origin":"bottom","offset":{"z":0.3}},"flowRate":150}},{"commandType":"aspirate","key":"619cff2e-343d-4d33-bea4-8f0a3e55aab2","params":{"pipetteId":"3bfb2d1b-5c43-4a6d-a4a0-ca78081fdd3d","volume":50,"labwareId":"c764dbd3-f295-4efc-a967-279f1f64e228:custom_beta/4titude0116_96_wellplate_300ul/1","wellName":"A2","wellLocation":{"origin":"bottom","offset":{"z":0.3}},"flowRate":94}},{"commandType":"dispense","key":"ae121668-3f73-49f5-91e4-64daa33adec9","params":{"pipetteId":"3bfb2d1b-5c43-4a6d-a4a0-ca78081fdd3d","volume":50,"labwareId":"c764dbd3-f295-4efc-a967-279f1f64e228:custom_beta/4titude0116_96_wellplate_300ul/1","wellName":"A2","wellLocation":{"origin":"bottom","offset":{"z":0.3}},"flowRate":150}},{"commandType":"aspirate","key":"5fd4c8de-3c32-44bf-a990-d959f238ce2e","params":{"pipetteId":"3bfb2d1b-5c43-4a6d-a4a0-ca78081fdd3d","volume":50,"labwareId":"c764dbd3-f295-4efc-a967-279f1f64e228:custom_beta/4titude0116_96_wellplate_300ul/1","wellName":"A2","wellLocation":{"origin":"bottom","offset":{"z":0.3}},"flowRate":94}},{"commandType":"dispense","key":"898b47e1-2a11-4644-9ad7-394469fd009e","params":{"pipetteId":"3bfb2d1b-5c43-4a6d-a4a0-ca78081fdd3d","volume":50,"labwareId":"c764dbd3-f295-4efc-a967-279f1f64e228:custom_beta/4titude0116_96_wellplate_300ul/1","wellName":"A2","wellLocation":{"origin":"bottom","offset":{"z":0.3}},"flowRate":150}},{"commandType":"aspirate","key":"1e43357d-9bbc-4da9-b7a8-bae5c3c0b4df","params":{"pipetteId":"3bfb2d1b-5c43-4a6d-a4a0-ca78081fdd3d","volume":50,"labwareId":"c764dbd3-f295-4efc-a967-279f1f64e228:custom_beta/4titude0116_96_wellplate_300ul/1","wellName":"A2","wellLocation":{"origin":"bottom","offset":{"z":0.3}},"flowRate":94}},{"commandType":"dispense","key":"53889aeb-9f6b-48f9-8434-29faeabf8f63","params":{"pipetteId":"3bfb2d1b-5c43-4a6d-a4a0-ca78081fdd3d","volume":50,"labwareId":"c764dbd3-f295-4efc-a967-279f1f64e228:custom_beta/4titude0116_96_wellplate_300ul/1","wellName":"A2","wellLocation":{"origin":"bottom","offset":{"z":0.3}},"flowRate":150}},{"commandType":"aspirate","key":"1cab8741-e9ec-4e5d-864f-59ea130a1fd9","params":{"pipetteId":"3bfb2d1b-5c43-4a6d-a4a0-ca78081fdd3d","volume":50,"labwareId":"c764dbd3-f295-4efc-a967-279f1f64e228:custom_beta/4titude0116_96_wellplate_300ul/1","wellName":"A2","wellLocation":{"origin":"bottom","offset":{"z":0.3}},"flowRate":94}},{"commandType":"dispense","key":"8db1148d-e2d3-4a7f-b0e7-a2a7d6b643ef","params":{"pipetteId":"3bfb2d1b-5c43-4a6d-a4a0-ca78081fdd3d","volume":50,"labwareId":"c764dbd3-f295-4efc-a967-279f1f64e228:custom_beta/4titude0116_96_wellplate_300ul/1","wellName":"A2","wellLocation":{"origin":"bottom","offset":{"z":0.3}},"flowRate":150}},{"commandType":"aspirate","key":"6f8c2fc1-5486-438c-ac3c-d9bcf05276ee","params":{"pipetteId":"3bfb2d1b-5c43-4a6d-a4a0-ca78081fdd3d","volume":50,"labwareId":"c764dbd3-f295-4efc-a967-279f1f64e228:custom_beta/4titude0116_96_wellplate_300ul/1","wellName":"A2","wellLocation":{"origin":"bottom","offset":{"z":0.3}},"flowRate":94}},{"commandType":"dispense","key":"7a5767ba-f259-40cd-9779-34809e871124","params":{"pipetteId":"3bfb2d1b-5c43-4a6d-a4a0-ca78081fdd3d","volume":50,"labwareId":"c764dbd3-f295-4efc-a967-279f1f64e228:custom_beta/4titude0116_96_wellplate_300ul/1","wellName":"A2","wellLocation":{"origin":"bottom","offset":{"z":0.3}},"flowRate":150}},{"commandType":"aspirate","key":"71133bea-3638-4387-a093-e9609f93f5b0","params":{"pipetteId":"3bfb2d1b-5c43-4a6d-a4a0-ca78081fdd3d","volume":50,"labwareId":"c764dbd3-f295-4efc-a967-279f1f64e228:custom_beta/4titude0116_96_wellplate_300ul/1","wellName":"A2","wellLocation":{"origin":"bottom","offset":{"z":0.3}},"flowRate":94}},{"commandType":"dispense","key":"e81855ba-e056-47d4-9c18-18017237695f","params":{"pipetteId":"3bfb2d1b-5c43-4a6d-a4a0-ca78081fdd3d","volume":50,"labwareId":"c764dbd3-f295-4efc-a967-279f1f64e228:custom_beta/4titude0116_96_wellplate_300ul/1","wellName":"A2","wellLocation":{"origin":"bottom","offset":{"z":0.3}},"flowRate":150}},{"commandType":"aspirate","key":"b818aad5-13d1-4a02-bfe5-667c696763a7","params":{"pipetteId":"3bfb2d1b-5c43-4a6d-a4a0-ca78081fdd3d","volume":50,"labwareId":"c764dbd3-f295-4efc-a967-279f1f64e228:custom_beta/4titude0116_96_wellplate_300ul/1","wellName":"A2","wellLocation":{"origin":"bottom","offset":{"z":0.3}},"flowRate":94}},{"commandType":"dispense","key":"3810ac25-2a63-4dd0-9e70-a96e4baabbec","params":{"pipetteId":"3bfb2d1b-5c43-4a6d-a4a0-ca78081fdd3d","volume":50,"labwareId":"c764dbd3-f295-4efc-a967-279f1f64e228:custom_beta/4titude0116_96_wellplate_300ul/1","wellName":"A2","wellLocation":{"origin":"bottom","offset":{"z":0.3}},"flowRate":150}},{"commandType":"aspirate","key":"a19c120a-d972-4d39-9297-12148638a90b","params":{"pipetteId":"3bfb2d1b-5c43-4a6d-a4a0-ca78081fdd3d","volume":50,"labwareId":"c764dbd3-f295-4efc-a967-279f1f64e228:custom_beta/4titude0116_96_wellplate_300ul/1","wellName":"A2","wellLocation":{"origin":"bottom","offset":{"z":0.3}},"flowRate":94}},{"commandType":"dispense","key":"6cb04917-77d2-4149-b5b9-44ae85a5e357","params":{"pipetteId":"3bfb2d1b-5c43-4a6d-a4a0-ca78081fdd3d","volume":50,"labwareId":"c764dbd3-f295-4efc-a967-279f1f64e228:custom_beta/4titude0116_96_wellplate_300ul/1","wellName":"A2","wellLocation":{"origin":"bottom","offset":{"z":0.3}},"flowRate":150}},{"commandType":"aspirate","key":"2cb69d00-9969-4a24-b548-3b5fb55fb1b4","params":{"pipetteId":"3bfb2d1b-5c43-4a6d-a4a0-ca78081fdd3d","volume":50,"labwareId":"c764dbd3-f295-4efc-a967-279f1f64e228:custom_beta/4titude0116_96_wellplate_300ul/1","wellName":"A2","wellLocation":{"origin":"bottom","offset":{"z":0.3}},"flowRate":94}},{"commandType":"dispense","key":"5534c2d8-f4fb-4c01-b891-da73e0cf1e96","params":{"pipetteId":"3bfb2d1b-5c43-4a6d-a4a0-ca78081fdd3d","volume":50,"labwareId":"c764dbd3-f295-4efc-a967-279f1f64e228:custom_beta/4titude0116_96_wellplate_300ul/1","wellName":"A2","wellLocation":{"origin":"bottom","offset":{"z":0.3}},"flowRate":150}},{"commandType":"aspirate","key":"803d4e7a-5557-4352-9efe-26e06677b334","params":{"pipetteId":"3bfb2d1b-5c43-4a6d-a4a0-ca78081fdd3d","volume":50,"labwareId":"c764dbd3-f295-4efc-a967-279f1f64e228:custom_beta/4titude0116_96_wellplate_300ul/1","wellName":"A2","wellLocation":{"origin":"bottom","offset":{"z":0.3}},"flowRate":94}},{"commandType":"dispense","key":"d667c647-5c17-4ef0-bf06-ab013e7007f6","params":{"pipetteId":"3bfb2d1b-5c43-4a6d-a4a0-ca78081fdd3d","volume":50,"labwareId":"c764dbd3-f295-4efc-a967-279f1f64e228:custom_beta/4titude0116_96_wellplate_300ul/1","wellName":"A2","wellLocation":{"origin":"bottom","offset":{"z":0.3}},"flowRate":150}},{"commandType":"aspirate","key":"d253fbfc-027d-4980-9e36-abb35262accc","params":{"pipetteId":"3bfb2d1b-5c43-4a6d-a4a0-ca78081fdd3d","volume":50,"labwareId":"c764dbd3-f295-4efc-a967-279f1f64e228:custom_beta/4titude0116_96_wellplate_300ul/1","wellName":"A2","wellLocation":{"origin":"bottom","offset":{"z":0.3}},"flowRate":94}},{"commandType":"dispense","key":"3d723643-7207-4ce0-8155-f524f08358f2","params":{"pipetteId":"3bfb2d1b-5c43-4a6d-a4a0-ca78081fdd3d","volume":50,"labwareId":"c764dbd3-f295-4efc-a967-279f1f64e228:custom_beta/4titude0116_96_wellplate_300ul/1","wellName":"A2","wellLocation":{"origin":"bottom","offset":{"z":0.3}},"flowRate":150}},{"commandType":"aspirate","key":"d86ea9b8-cd4b-4a3e-a82c-aa6244b7e95e","params":{"pipetteId":"3bfb2d1b-5c43-4a6d-a4a0-ca78081fdd3d","volume":50,"labwareId":"c764dbd3-f295-4efc-a967-279f1f64e228:custom_beta/4titude0116_96_wellplate_300ul/1","wellName":"A2","wellLocation":{"origin":"bottom","offset":{"z":0.3}},"flowRate":94}},{"commandType":"dispense","key":"27287847-a906-426d-950b-bc53a45f0a70","params":{"pipetteId":"3bfb2d1b-5c43-4a6d-a4a0-ca78081fdd3d","volume":50,"labwareId":"c764dbd3-f295-4efc-a967-279f1f64e228:custom_beta/4titude0116_96_wellplate_300ul/1","wellName":"A2","wellLocation":{"origin":"bottom","offset":{"z":0.3}},"flowRate":150}},{"commandType":"blowout","key":"b335a7da-aed5-4629-b82c-dfbea17b936d","params":{"pipetteId":"3bfb2d1b-5c43-4a6d-a4a0-ca78081fdd3d","labwareId":"c764dbd3-f295-4efc-a967-279f1f64e228:custom_beta/4titude0116_96_wellplate_300ul/1","wellName":"A2","flowRate":150,"wellLocation":{"origin":"bottom","offset":{"z":11}}}},{"commandType":"aspirate","key":"bc6f64df-3655-4b42-a2a4-78630b50542e","params":{"pipetteId":"3bfb2d1b-5c43-4a6d-a4a0-ca78081fdd3d","volume":20,"labwareId":"c764dbd3-f295-4efc-a967-279f1f64e228:custom_beta/4titude0116_96_wellplate_300ul/1","wellName":"A2","wellLocation":{"origin":"bottom","offset":{"z":12}},"flowRate":94},"meta":{"isAirGap":true}},{"commandType":"dropTip","key":"893b42c6-5985-4af0-983b-a9b822202c99","params":{"pipetteId":"3bfb2d1b-5c43-4a6d-a4a0-ca78081fdd3d","labwareId":"fixedTrash","wellName":"A1"}},{"commandType":"delay","key":"6afdb02f-fd02-48f0-a4aa-e01305a115c9","params":{"message":"Pellet cultures and decant the media to waste. Place on the deck in position 7.","waitForResume":true}},{"commandType":"pickUpTip","key":"68ed3a62-4621-40f2-acb1-285b3188f7d9","params":{"pipetteId":"3bfb2d1b-5c43-4a6d-a4a0-ca78081fdd3d","labwareId":"f46998bc-f3b7-4e7b-bc7c-db8fbbf169df","wellName":"A5"}},{"commandType":"aspirate","key":"38eadd23-9e67-40ee-8607-d6dc6b53cfd6","params":{"pipetteId":"3bfb2d1b-5c43-4a6d-a4a0-ca78081fdd3d","volume":50,"labwareId":"eeeb26a5-1aa1-4ba4-9256-a5fec13ac636:opentrons/usascientific_12_reservoir_22ml/1","wellName":"A1","wellLocation":{"origin":"bottom","offset":{"z":1}},"flowRate":94}},{"commandType":"dispense","key":"fa144da8-5bff-4585-bb14-4c27b53d43c2","params":{"pipetteId":"3bfb2d1b-5c43-4a6d-a4a0-ca78081fdd3d","volume":50,"labwareId":"c764dbd3-f295-4efc-a967-279f1f64e228:custom_beta/4titude0116_96_wellplate_300ul/1","wellName":"A1","wellLocation":{"origin":"bottom","offset":{"z":0.5}},"flowRate":94}},{"commandType":"aspirate","key":"fad0316e-e3ab-46b7-9a48-c0634de9437d","params":{"pipetteId":"3bfb2d1b-5c43-4a6d-a4a0-ca78081fdd3d","volume":45,"labwareId":"c764dbd3-f295-4efc-a967-279f1f64e228:custom_beta/4titude0116_96_wellplate_300ul/1","wellName":"A1","wellLocation":{"origin":"bottom","offset":{"z":0.5}},"flowRate":94}},{"commandType":"dispense","key":"4e519ed7-0ad7-42c7-8534-050cd251e5e7","params":{"pipetteId":"3bfb2d1b-5c43-4a6d-a4a0-ca78081fdd3d","volume":45,"labwareId":"c764dbd3-f295-4efc-a967-279f1f64e228:custom_beta/4titude0116_96_wellplate_300ul/1","wellName":"A1","wellLocation":{"origin":"bottom","offset":{"z":0.5}},"flowRate":94}},{"commandType":"aspirate","key":"945d900d-a63f-4a66-ab2e-cd55953ae885","params":{"pipetteId":"3bfb2d1b-5c43-4a6d-a4a0-ca78081fdd3d","volume":45,"labwareId":"c764dbd3-f295-4efc-a967-279f1f64e228:custom_beta/4titude0116_96_wellplate_300ul/1","wellName":"A1","wellLocation":{"origin":"bottom","offset":{"z":0.5}},"flowRate":94}},{"commandType":"dispense","key":"1e56a6d8-e2d2-42bb-9601-b3258149fbde","params":{"pipetteId":"3bfb2d1b-5c43-4a6d-a4a0-ca78081fdd3d","volume":45,"labwareId":"c764dbd3-f295-4efc-a967-279f1f64e228:custom_beta/4titude0116_96_wellplate_300ul/1","wellName":"A1","wellLocation":{"origin":"bottom","offset":{"z":0.5}},"flowRate":94}},{"commandType":"aspirate","key":"d9c8a05f-efe3-4808-8083-6c1bc9adb55c","params":{"pipetteId":"3bfb2d1b-5c43-4a6d-a4a0-ca78081fdd3d","volume":45,"labwareId":"c764dbd3-f295-4efc-a967-279f1f64e228:custom_beta/4titude0116_96_wellplate_300ul/1","wellName":"A1","wellLocation":{"origin":"bottom","offset":{"z":0.5}},"flowRate":94}},{"commandType":"dispense","key":"efa73cd3-dd98-4b7e-8f93-02fb7a57ba02","params":{"pipetteId":"3bfb2d1b-5c43-4a6d-a4a0-ca78081fdd3d","volume":45,"labwareId":"c764dbd3-f295-4efc-a967-279f1f64e228:custom_beta/4titude0116_96_wellplate_300ul/1","wellName":"A1","wellLocation":{"origin":"bottom","offset":{"z":0.5}},"flowRate":94}},{"commandType":"aspirate","key":"592d13cc-f86d-45f6-83fe-3ed7e2ed0cf8","params":{"pipetteId":"3bfb2d1b-5c43-4a6d-a4a0-ca78081fdd3d","volume":45,"labwareId":"c764dbd3-f295-4efc-a967-279f1f64e228:custom_beta/4titude0116_96_wellplate_300ul/1","wellName":"A1","wellLocation":{"origin":"bottom","offset":{"z":0.5}},"flowRate":94}},{"commandType":"dispense","key":"9d4a3aeb-eff7-41c1-a21b-d9c00b28bf18","params":{"pipetteId":"3bfb2d1b-5c43-4a6d-a4a0-ca78081fdd3d","volume":45,"labwareId":"c764dbd3-f295-4efc-a967-279f1f64e228:custom_beta/4titude0116_96_wellplate_300ul/1","wellName":"A1","wellLocation":{"origin":"bottom","offset":{"z":0.5}},"flowRate":94}},{"commandType":"aspirate","key":"f28c84cd-2107-4329-8f51-edb55c9d67c5","params":{"pipetteId":"3bfb2d1b-5c43-4a6d-a4a0-ca78081fdd3d","volume":45,"labwareId":"c764dbd3-f295-4efc-a967-279f1f64e228:custom_beta/4titude0116_96_wellplate_300ul/1","wellName":"A1","wellLocation":{"origin":"bottom","offset":{"z":0.5}},"flowRate":94}},{"commandType":"dispense","key":"3d5f09fe-7a27-46e9-b318-2592ceed53bf","params":{"pipetteId":"3bfb2d1b-5c43-4a6d-a4a0-ca78081fdd3d","volume":45,"labwareId":"c764dbd3-f295-4efc-a967-279f1f64e228:custom_beta/4titude0116_96_wellplate_300ul/1","wellName":"A1","wellLocation":{"origin":"bottom","offset":{"z":0.5}},"flowRate":94}},{"commandType":"aspirate","key":"79520dfe-a4db-456a-b222-77da0815a7a9","params":{"pipetteId":"3bfb2d1b-5c43-4a6d-a4a0-ca78081fdd3d","volume":45,"labwareId":"c764dbd3-f295-4efc-a967-279f1f64e228:custom_beta/4titude0116_96_wellplate_300ul/1","wellName":"A1","wellLocation":{"origin":"bottom","offset":{"z":0.5}},"flowRate":94}},{"commandType":"dispense","key":"c3e24786-223e-48a6-8768-d425fa155b6c","params":{"pipetteId":"3bfb2d1b-5c43-4a6d-a4a0-ca78081fdd3d","volume":45,"labwareId":"c764dbd3-f295-4efc-a967-279f1f64e228:custom_beta/4titude0116_96_wellplate_300ul/1","wellName":"A1","wellLocation":{"origin":"bottom","offset":{"z":0.5}},"flowRate":94}},{"commandType":"aspirate","key":"7100842d-ff38-4e15-9dca-710d605fda99","params":{"pipetteId":"3bfb2d1b-5c43-4a6d-a4a0-ca78081fdd3d","volume":45,"labwareId":"c764dbd3-f295-4efc-a967-279f1f64e228:custom_beta/4titude0116_96_wellplate_300ul/1","wellName":"A1","wellLocation":{"origin":"bottom","offset":{"z":0.5}},"flowRate":94}},{"commandType":"dispense","key":"a3fa4fef-306e-4563-970c-165788b0892b","params":{"pipetteId":"3bfb2d1b-5c43-4a6d-a4a0-ca78081fdd3d","volume":45,"labwareId":"c764dbd3-f295-4efc-a967-279f1f64e228:custom_beta/4titude0116_96_wellplate_300ul/1","wellName":"A1","wellLocation":{"origin":"bottom","offset":{"z":0.5}},"flowRate":94}},{"commandType":"aspirate","key":"049da633-e1b1-4b46-bc5c-15724708690f","params":{"pipetteId":"3bfb2d1b-5c43-4a6d-a4a0-ca78081fdd3d","volume":45,"labwareId":"c764dbd3-f295-4efc-a967-279f1f64e228:custom_beta/4titude0116_96_wellplate_300ul/1","wellName":"A1","wellLocation":{"origin":"bottom","offset":{"z":0.5}},"flowRate":94}},{"commandType":"dispense","key":"83805f50-0c79-4edb-a349-566a29aef632","params":{"pipetteId":"3bfb2d1b-5c43-4a6d-a4a0-ca78081fdd3d","volume":45,"labwareId":"c764dbd3-f295-4efc-a967-279f1f64e228:custom_beta/4titude0116_96_wellplate_300ul/1","wellName":"A1","wellLocation":{"origin":"bottom","offset":{"z":0.5}},"flowRate":94}},{"commandType":"aspirate","key":"d3001ab2-3918-48b7-a901-53c998f023e2","params":{"pipetteId":"3bfb2d1b-5c43-4a6d-a4a0-ca78081fdd3d","volume":45,"labwareId":"c764dbd3-f295-4efc-a967-279f1f64e228:custom_beta/4titude0116_96_wellplate_300ul/1","wellName":"A1","wellLocation":{"origin":"bottom","offset":{"z":0.5}},"flowRate":94}},{"commandType":"dispense","key":"ab3ddc5c-6750-4722-acd0-2c55293cc38f","params":{"pipetteId":"3bfb2d1b-5c43-4a6d-a4a0-ca78081fdd3d","volume":45,"labwareId":"c764dbd3-f295-4efc-a967-279f1f64e228:custom_beta/4titude0116_96_wellplate_300ul/1","wellName":"A1","wellLocation":{"origin":"bottom","offset":{"z":0.5}},"flowRate":94}},{"commandType":"aspirate","key":"e1b70580-b1db-474f-8a9d-af21ba710825","params":{"pipetteId":"3bfb2d1b-5c43-4a6d-a4a0-ca78081fdd3d","volume":45,"labwareId":"c764dbd3-f295-4efc-a967-279f1f64e228:custom_beta/4titude0116_96_wellplate_300ul/1","wellName":"A1","wellLocation":{"origin":"bottom","offset":{"z":0.5}},"flowRate":94}},{"commandType":"dispense","key":"4abb0d03-22ac-43bb-8dcb-a3065bcb362a","params":{"pipetteId":"3bfb2d1b-5c43-4a6d-a4a0-ca78081fdd3d","volume":45,"labwareId":"c764dbd3-f295-4efc-a967-279f1f64e228:custom_beta/4titude0116_96_wellplate_300ul/1","wellName":"A1","wellLocation":{"origin":"bottom","offset":{"z":0.5}},"flowRate":94}},{"commandType":"aspirate","key":"7213828e-2bb7-4be3-bd5f-97183bf8aa3e","params":{"pipetteId":"3bfb2d1b-5c43-4a6d-a4a0-ca78081fdd3d","volume":45,"labwareId":"c764dbd3-f295-4efc-a967-279f1f64e228:custom_beta/4titude0116_96_wellplate_300ul/1","wellName":"A1","wellLocation":{"origin":"bottom","offset":{"z":0.5}},"flowRate":94}},{"commandType":"dispense","key":"01c6cba0-7997-430c-bc1d-1ecd12d8feea","params":{"pipetteId":"3bfb2d1b-5c43-4a6d-a4a0-ca78081fdd3d","volume":45,"labwareId":"c764dbd3-f295-4efc-a967-279f1f64e228:custom_beta/4titude0116_96_wellplate_300ul/1","wellName":"A1","wellLocation":{"origin":"bottom","offset":{"z":0.5}},"flowRate":94}},{"commandType":"aspirate","key":"ef7ffb40-9e72-448b-a3a2-d33e541464aa","params":{"pipetteId":"3bfb2d1b-5c43-4a6d-a4a0-ca78081fdd3d","volume":45,"labwareId":"c764dbd3-f295-4efc-a967-279f1f64e228:custom_beta/4titude0116_96_wellplate_300ul/1","wellName":"A1","wellLocation":{"origin":"bottom","offset":{"z":0.5}},"flowRate":94}},{"commandType":"dispense","key":"d5f90835-4e58-4a6f-8e01-dbd5363315bf","params":{"pipetteId":"3bfb2d1b-5c43-4a6d-a4a0-ca78081fdd3d","volume":45,"labwareId":"c764dbd3-f295-4efc-a967-279f1f64e228:custom_beta/4titude0116_96_wellplate_300ul/1","wellName":"A1","wellLocation":{"origin":"bottom","offset":{"z":0.5}},"flowRate":94}},{"commandType":"aspirate","key":"a407a0aa-035f-4eec-8878-a381c6c48c7d","params":{"pipetteId":"3bfb2d1b-5c43-4a6d-a4a0-ca78081fdd3d","volume":45,"labwareId":"c764dbd3-f295-4efc-a967-279f1f64e228:custom_beta/4titude0116_96_wellplate_300ul/1","wellName":"A1","wellLocation":{"origin":"bottom","offset":{"z":0.5}},"flowRate":94}},{"commandType":"dispense","key":"b451041f-26b8-4dc2-a805-c382bdd01bd7","params":{"pipetteId":"3bfb2d1b-5c43-4a6d-a4a0-ca78081fdd3d","volume":45,"labwareId":"c764dbd3-f295-4efc-a967-279f1f64e228:custom_beta/4titude0116_96_wellplate_300ul/1","wellName":"A1","wellLocation":{"origin":"bottom","offset":{"z":0.5}},"flowRate":94}},{"commandType":"aspirate","key":"0be7d60d-894e-4149-8326-343ec214d73d","params":{"pipetteId":"3bfb2d1b-5c43-4a6d-a4a0-ca78081fdd3d","volume":45,"labwareId":"c764dbd3-f295-4efc-a967-279f1f64e228:custom_beta/4titude0116_96_wellplate_300ul/1","wellName":"A1","wellLocation":{"origin":"bottom","offset":{"z":0.5}},"flowRate":94}},{"commandType":"dispense","key":"aa08c952-4d97-4141-b562-44f94fe365c0","params":{"pipetteId":"3bfb2d1b-5c43-4a6d-a4a0-ca78081fdd3d","volume":45,"labwareId":"c764dbd3-f295-4efc-a967-279f1f64e228:custom_beta/4titude0116_96_wellplate_300ul/1","wellName":"A1","wellLocation":{"origin":"bottom","offset":{"z":0.5}},"flowRate":94}},{"commandType":"aspirate","key":"fe994776-f0ec-4304-bb3f-f5010231c613","params":{"pipetteId":"3bfb2d1b-5c43-4a6d-a4a0-ca78081fdd3d","volume":45,"labwareId":"c764dbd3-f295-4efc-a967-279f1f64e228:custom_beta/4titude0116_96_wellplate_300ul/1","wellName":"A1","wellLocation":{"origin":"bottom","offset":{"z":0.5}},"flowRate":94}},{"commandType":"dispense","key":"1e15958a-d897-4831-a796-c9f178da10da","params":{"pipetteId":"3bfb2d1b-5c43-4a6d-a4a0-ca78081fdd3d","volume":45,"labwareId":"c764dbd3-f295-4efc-a967-279f1f64e228:custom_beta/4titude0116_96_wellplate_300ul/1","wellName":"A1","wellLocation":{"origin":"bottom","offset":{"z":0.5}},"flowRate":94}},{"commandType":"blowout","key":"bed54bda-58e4-4326-9757-9792c2f7f06c","params":{"pipetteId":"3bfb2d1b-5c43-4a6d-a4a0-ca78081fdd3d","labwareId":"c764dbd3-f295-4efc-a967-279f1f64e228:custom_beta/4titude0116_96_wellplate_300ul/1","wellName":"A1","flowRate":94,"wellLocation":{"origin":"bottom","offset":{"z":11}}}},{"commandType":"aspirate","key":"679c956e-3a6f-4a44-abe8-92700d61f495","params":{"pipetteId":"3bfb2d1b-5c43-4a6d-a4a0-ca78081fdd3d","volume":20,"labwareId":"c764dbd3-f295-4efc-a967-279f1f64e228:custom_beta/4titude0116_96_wellplate_300ul/1","wellName":"A1","wellLocation":{"origin":"bottom","offset":{"z":12}},"flowRate":94},"meta":{"isAirGap":true}},{"commandType":"dropTip","key":"5b319435-6d93-49b1-9b73-385fcf35a5ce","params":{"pipetteId":"3bfb2d1b-5c43-4a6d-a4a0-ca78081fdd3d","labwareId":"fixedTrash","wellName":"A1"}},{"commandType":"pickUpTip","key":"fac94d17-02a6-46ba-b690-1d324375c5b1","params":{"pipetteId":"3bfb2d1b-5c43-4a6d-a4a0-ca78081fdd3d","labwareId":"f46998bc-f3b7-4e7b-bc7c-db8fbbf169df","wellName":"A6"}},{"commandType":"aspirate","key":"5f902005-68e5-4bea-8c72-9cee5beb0f06","params":{"pipetteId":"3bfb2d1b-5c43-4a6d-a4a0-ca78081fdd3d","volume":50,"labwareId":"eeeb26a5-1aa1-4ba4-9256-a5fec13ac636:opentrons/usascientific_12_reservoir_22ml/1","wellName":"A1","wellLocation":{"origin":"bottom","offset":{"z":1}},"flowRate":94}},{"commandType":"dispense","key":"1470923f-5ef4-4fa8-91e9-14ee47973904","params":{"pipetteId":"3bfb2d1b-5c43-4a6d-a4a0-ca78081fdd3d","volume":50,"labwareId":"c764dbd3-f295-4efc-a967-279f1f64e228:custom_beta/4titude0116_96_wellplate_300ul/1","wellName":"A2","wellLocation":{"origin":"bottom","offset":{"z":0.5}},"flowRate":94}},{"commandType":"aspirate","key":"d8fce060-d4c4-4805-af0f-eeda8da91875","params":{"pipetteId":"3bfb2d1b-5c43-4a6d-a4a0-ca78081fdd3d","volume":45,"labwareId":"c764dbd3-f295-4efc-a967-279f1f64e228:custom_beta/4titude0116_96_wellplate_300ul/1","wellName":"A2","wellLocation":{"origin":"bottom","offset":{"z":0.5}},"flowRate":94}},{"commandType":"dispense","key":"778d4098-50ce-498a-8737-5578f9ee7424","params":{"pipetteId":"3bfb2d1b-5c43-4a6d-a4a0-ca78081fdd3d","volume":45,"labwareId":"c764dbd3-f295-4efc-a967-279f1f64e228:custom_beta/4titude0116_96_wellplate_300ul/1","wellName":"A2","wellLocation":{"origin":"bottom","offset":{"z":0.5}},"flowRate":94}},{"commandType":"aspirate","key":"dc42e74a-9c4d-4cdc-b5ff-09f95d5f7cf3","params":{"pipetteId":"3bfb2d1b-5c43-4a6d-a4a0-ca78081fdd3d","volume":45,"labwareId":"c764dbd3-f295-4efc-a967-279f1f64e228:custom_beta/4titude0116_96_wellplate_300ul/1","wellName":"A2","wellLocation":{"origin":"bottom","offset":{"z":0.5}},"flowRate":94}},{"commandType":"dispense","key":"0888859f-0cea-4f40-86a5-77a1cac0f5f7","params":{"pipetteId":"3bfb2d1b-5c43-4a6d-a4a0-ca78081fdd3d","volume":45,"labwareId":"c764dbd3-f295-4efc-a967-279f1f64e228:custom_beta/4titude0116_96_wellplate_300ul/1","wellName":"A2","wellLocation":{"origin":"bottom","offset":{"z":0.5}},"flowRate":94}},{"commandType":"aspirate","key":"d32bc7dd-4c34-4e03-9b5e-20f20ba4948a","params":{"pipetteId":"3bfb2d1b-5c43-4a6d-a4a0-ca78081fdd3d","volume":45,"labwareId":"c764dbd3-f295-4efc-a967-279f1f64e228:custom_beta/4titude0116_96_wellplate_300ul/1","wellName":"A2","wellLocation":{"origin":"bottom","offset":{"z":0.5}},"flowRate":94}},{"commandType":"dispense","key":"d256a155-01bb-433e-ab29-5c7f1b618f10","params":{"pipetteId":"3bfb2d1b-5c43-4a6d-a4a0-ca78081fdd3d","volume":45,"labwareId":"c764dbd3-f295-4efc-a967-279f1f64e228:custom_beta/4titude0116_96_wellplate_300ul/1","wellName":"A2","wellLocation":{"origin":"bottom","offset":{"z":0.5}},"flowRate":94}},{"commandType":"aspirate","key":"8d5dbb4f-50be-4958-846f-9ffee5bc613d","params":{"pipetteId":"3bfb2d1b-5c43-4a6d-a4a0-ca78081fdd3d","volume":45,"labwareId":"c764dbd3-f295-4efc-a967-279f1f64e228:custom_beta/4titude0116_96_wellplate_300ul/1","wellName":"A2","wellLocation":{"origin":"bottom","offset":{"z":0.5}},"flowRate":94}},{"commandType":"dispense","key":"01d9d1bb-817b-4f50-9e56-db996ec9f331","params":{"pipetteId":"3bfb2d1b-5c43-4a6d-a4a0-ca78081fdd3d","volume":45,"labwareId":"c764dbd3-f295-4efc-a967-279f1f64e228:custom_beta/4titude0116_96_wellplate_300ul/1","wellName":"A2","wellLocation":{"origin":"bottom","offset":{"z":0.5}},"flowRate":94}},{"commandType":"aspirate","key":"e6370f85-e5b9-40cf-b0c2-4f97340b9894","params":{"pipetteId":"3bfb2d1b-5c43-4a6d-a4a0-ca78081fdd3d","volume":45,"labwareId":"c764dbd3-f295-4efc-a967-279f1f64e228:custom_beta/4titude0116_96_wellplate_300ul/1","wellName":"A2","wellLocation":{"origin":"bottom","offset":{"z":0.5}},"flowRate":94}},{"commandType":"dispense","key":"7dbbef22-b226-46df-9e8f-43892465fcd5","params":{"pipetteId":"3bfb2d1b-5c43-4a6d-a4a0-ca78081fdd3d","volume":45,"labwareId":"c764dbd3-f295-4efc-a967-279f1f64e228:custom_beta/4titude0116_96_wellplate_300ul/1","wellName":"A2","wellLocation":{"origin":"bottom","offset":{"z":0.5}},"flowRate":94}},{"commandType":"aspirate","key":"7b28345f-38a5-4cbf-96bd-ff4deda51417","params":{"pipetteId":"3bfb2d1b-5c43-4a6d-a4a0-ca78081fdd3d","volume":45,"labwareId":"c764dbd3-f295-4efc-a967-279f1f64e228:custom_beta/4titude0116_96_wellplate_300ul/1","wellName":"A2","wellLocation":{"origin":"bottom","offset":{"z":0.5}},"flowRate":94}},{"commandType":"dispense","key":"abe1c746-25fc-4f36-b018-9cdf5e84db35","params":{"pipetteId":"3bfb2d1b-5c43-4a6d-a4a0-ca78081fdd3d","volume":45,"labwareId":"c764dbd3-f295-4efc-a967-279f1f64e228:custom_beta/4titude0116_96_wellplate_300ul/1","wellName":"A2","wellLocation":{"origin":"bottom","offset":{"z":0.5}},"flowRate":94}},{"commandType":"aspirate","key":"117f4583-d16d-4e5c-b30e-85cc735dee4d","params":{"pipetteId":"3bfb2d1b-5c43-4a6d-a4a0-ca78081fdd3d","volume":45,"labwareId":"c764dbd3-f295-4efc-a967-279f1f64e228:custom_beta/4titude0116_96_wellplate_300ul/1","wellName":"A2","wellLocation":{"origin":"bottom","offset":{"z":0.5}},"flowRate":94}},{"commandType":"dispense","key":"7de6631c-2d4b-4abe-b6f9-900246c8935a","params":{"pipetteId":"3bfb2d1b-5c43-4a6d-a4a0-ca78081fdd3d","volume":45,"labwareId":"c764dbd3-f295-4efc-a967-279f1f64e228:custom_beta/4titude0116_96_wellplate_300ul/1","wellName":"A2","wellLocation":{"origin":"bottom","offset":{"z":0.5}},"flowRate":94}},{"commandType":"aspirate","key":"b39212d0-2317-45a8-b4f0-d7f184a4e7fe","params":{"pipetteId":"3bfb2d1b-5c43-4a6d-a4a0-ca78081fdd3d","volume":45,"labwareId":"c764dbd3-f295-4efc-a967-279f1f64e228:custom_beta/4titude0116_96_wellplate_300ul/1","wellName":"A2","wellLocation":{"origin":"bottom","offset":{"z":0.5}},"flowRate":94}},{"commandType":"dispense","key":"5d9b3e59-e5bf-4ef2-9945-2cae18fd37c4","params":{"pipetteId":"3bfb2d1b-5c43-4a6d-a4a0-ca78081fdd3d","volume":45,"labwareId":"c764dbd3-f295-4efc-a967-279f1f64e228:custom_beta/4titude0116_96_wellplate_300ul/1","wellName":"A2","wellLocation":{"origin":"bottom","offset":{"z":0.5}},"flowRate":94}},{"commandType":"aspirate","key":"3708026a-5b5c-4127-96d0-d9f9f04daa02","params":{"pipetteId":"3bfb2d1b-5c43-4a6d-a4a0-ca78081fdd3d","volume":45,"labwareId":"c764dbd3-f295-4efc-a967-279f1f64e228:custom_beta/4titude0116_96_wellplate_300ul/1","wellName":"A2","wellLocation":{"origin":"bottom","offset":{"z":0.5}},"flowRate":94}},{"commandType":"dispense","key":"653b3591-3dc7-4fbc-a938-93dea76ad04b","params":{"pipetteId":"3bfb2d1b-5c43-4a6d-a4a0-ca78081fdd3d","volume":45,"labwareId":"c764dbd3-f295-4efc-a967-279f1f64e228:custom_beta/4titude0116_96_wellplate_300ul/1","wellName":"A2","wellLocation":{"origin":"bottom","offset":{"z":0.5}},"flowRate":94}},{"commandType":"aspirate","key":"26154095-16b0-47b8-86a4-31220e801d66","params":{"pipetteId":"3bfb2d1b-5c43-4a6d-a4a0-ca78081fdd3d","volume":45,"labwareId":"c764dbd3-f295-4efc-a967-279f1f64e228:custom_beta/4titude0116_96_wellplate_300ul/1","wellName":"A2","wellLocation":{"origin":"bottom","offset":{"z":0.5}},"flowRate":94}},{"commandType":"dispense","key":"cea982c1-2b49-43ec-a785-046f40dd1b3e","params":{"pipetteId":"3bfb2d1b-5c43-4a6d-a4a0-ca78081fdd3d","volume":45,"labwareId":"c764dbd3-f295-4efc-a967-279f1f64e228:custom_beta/4titude0116_96_wellplate_300ul/1","wellName":"A2","wellLocation":{"origin":"bottom","offset":{"z":0.5}},"flowRate":94}},{"commandType":"aspirate","key":"fed7eff8-c3ea-4f03-ace4-7cd4c6e91272","params":{"pipetteId":"3bfb2d1b-5c43-4a6d-a4a0-ca78081fdd3d","volume":45,"labwareId":"c764dbd3-f295-4efc-a967-279f1f64e228:custom_beta/4titude0116_96_wellplate_300ul/1","wellName":"A2","wellLocation":{"origin":"bottom","offset":{"z":0.5}},"flowRate":94}},{"commandType":"dispense","key":"628a90cc-df05-4063-84e4-d6a1447f1456","params":{"pipetteId":"3bfb2d1b-5c43-4a6d-a4a0-ca78081fdd3d","volume":45,"labwareId":"c764dbd3-f295-4efc-a967-279f1f64e228:custom_beta/4titude0116_96_wellplate_300ul/1","wellName":"A2","wellLocation":{"origin":"bottom","offset":{"z":0.5}},"flowRate":94}},{"commandType":"aspirate","key":"d94295fd-5080-4f12-804a-a72cebc89bea","params":{"pipetteId":"3bfb2d1b-5c43-4a6d-a4a0-ca78081fdd3d","volume":45,"labwareId":"c764dbd3-f295-4efc-a967-279f1f64e228:custom_beta/4titude0116_96_wellplate_300ul/1","wellName":"A2","wellLocation":{"origin":"bottom","offset":{"z":0.5}},"flowRate":94}},{"commandType":"dispense","key":"d07d9aa3-b900-4029-a709-33ba8a19a430","params":{"pipetteId":"3bfb2d1b-5c43-4a6d-a4a0-ca78081fdd3d","volume":45,"labwareId":"c764dbd3-f295-4efc-a967-279f1f64e228:custom_beta/4titude0116_96_wellplate_300ul/1","wellName":"A2","wellLocation":{"origin":"bottom","offset":{"z":0.5}},"flowRate":94}},{"commandType":"aspirate","key":"4de0b8ba-9b59-418a-8bb9-c78465576a70","params":{"pipetteId":"3bfb2d1b-5c43-4a6d-a4a0-ca78081fdd3d","volume":45,"labwareId":"c764dbd3-f295-4efc-a967-279f1f64e228:custom_beta/4titude0116_96_wellplate_300ul/1","wellName":"A2","wellLocation":{"origin":"bottom","offset":{"z":0.5}},"flowRate":94}},{"commandType":"dispense","key":"2409bc0e-c9da-46b2-aa4b-827dafca23d0","params":{"pipetteId":"3bfb2d1b-5c43-4a6d-a4a0-ca78081fdd3d","volume":45,"labwareId":"c764dbd3-f295-4efc-a967-279f1f64e228:custom_beta/4titude0116_96_wellplate_300ul/1","wellName":"A2","wellLocation":{"origin":"bottom","offset":{"z":0.5}},"flowRate":94}},{"commandType":"aspirate","key":"1e8f053d-0d3f-4a6b-b646-b8ade0f2fb62","params":{"pipetteId":"3bfb2d1b-5c43-4a6d-a4a0-ca78081fdd3d","volume":45,"labwareId":"c764dbd3-f295-4efc-a967-279f1f64e228:custom_beta/4titude0116_96_wellplate_300ul/1","wellName":"A2","wellLocation":{"origin":"bottom","offset":{"z":0.5}},"flowRate":94}},{"commandType":"dispense","key":"b32255b7-3229-41e3-9871-88bcca2766ad","params":{"pipetteId":"3bfb2d1b-5c43-4a6d-a4a0-ca78081fdd3d","volume":45,"labwareId":"c764dbd3-f295-4efc-a967-279f1f64e228:custom_beta/4titude0116_96_wellplate_300ul/1","wellName":"A2","wellLocation":{"origin":"bottom","offset":{"z":0.5}},"flowRate":94}},{"commandType":"aspirate","key":"154857e5-12a9-4d0c-8e4d-b83cb695d6ef","params":{"pipetteId":"3bfb2d1b-5c43-4a6d-a4a0-ca78081fdd3d","volume":45,"labwareId":"c764dbd3-f295-4efc-a967-279f1f64e228:custom_beta/4titude0116_96_wellplate_300ul/1","wellName":"A2","wellLocation":{"origin":"bottom","offset":{"z":0.5}},"flowRate":94}},{"commandType":"dispense","key":"cda6e79f-b9eb-48c4-b9e9-6336ea8d8518","params":{"pipetteId":"3bfb2d1b-5c43-4a6d-a4a0-ca78081fdd3d","volume":45,"labwareId":"c764dbd3-f295-4efc-a967-279f1f64e228:custom_beta/4titude0116_96_wellplate_300ul/1","wellName":"A2","wellLocation":{"origin":"bottom","offset":{"z":0.5}},"flowRate":94}},{"commandType":"blowout","key":"ed5a774a-2ff5-47cf-a6d2-feb1efd9fc10","params":{"pipetteId":"3bfb2d1b-5c43-4a6d-a4a0-ca78081fdd3d","labwareId":"c764dbd3-f295-4efc-a967-279f1f64e228:custom_beta/4titude0116_96_wellplate_300ul/1","wellName":"A2","flowRate":94,"wellLocation":{"origin":"bottom","offset":{"z":11}}}},{"commandType":"aspirate","key":"ecddae7a-60e2-4407-9c9a-af2e440a7a42","params":{"pipetteId":"3bfb2d1b-5c43-4a6d-a4a0-ca78081fdd3d","volume":20,"labwareId":"c764dbd3-f295-4efc-a967-279f1f64e228:custom_beta/4titude0116_96_wellplate_300ul/1","wellName":"A2","wellLocation":{"origin":"bottom","offset":{"z":12}},"flowRate":94},"meta":{"isAirGap":true}},{"commandType":"dropTip","key":"5cd7930b-3227-417d-85a1-6d450defc354","params":{"pipetteId":"3bfb2d1b-5c43-4a6d-a4a0-ca78081fdd3d","labwareId":"fixedTrash","wellName":"A1"}},{"commandType":"delay","key":"29dc69ec-9fb2-4fa4-a3ad-0be0683da94d","params":{"message":"Spin briefly spores suspension down (to pellet residues of gara) then place Streptomyces spores onto the deck in position 1.","waitForResume":true}},{"commandType":"delay","key":"05d3acc5-620c-4c6c-979f-ad565d246785","params":{"message":"Cut end of tips used for spores transfer ","waitForResume":true}},{"commandType":"pickUpTip","key":"e04bb890-4cb4-4894-b926-933cac291a99","params":{"pipetteId":"8b236b7c-b974-4e52-9d18-a5363c226b99","labwareId":"e4c11214-bc11-4573-8d2d-2b162313938a:opentrons/opentrons_96_tiprack_20ul/1","wellName":"A1"}},{"commandType":"aspirate","key":"298de097-43e0-4adc-9745-8887b61a2b1f","params":{"pipetteId":"8b236b7c-b974-4e52-9d18-a5363c226b99","volume":7,"labwareId":"b0e5ce2c-505f-48db-a6c7-9713b20b257e:opentrons/opentrons_24_tuberack_nest_2ml_screwcap/1","wellName":"A1","wellLocation":{"origin":"bottom","offset":{"z":1}},"flowRate":3.78}},{"commandType":"delay","key":"88c25d9b-748b-4f54-8b08-5660d20c6cf4","params":{"seconds":1}},{"commandType":"dispense","key":"1a4e28a6-c041-48b9-96c0-b64ca3a8c7d8","params":{"pipetteId":"8b236b7c-b974-4e52-9d18-a5363c226b99","volume":7,"labwareId":"b0e5ce2c-505f-48db-a6c7-9713b20b257e:opentrons/opentrons_24_tuberack_nest_2ml_screwcap/1","wellName":"A1","wellLocation":{"origin":"bottom","offset":{"z":1}},"flowRate":3.78}},{"commandType":"aspirate","key":"5dc5c91d-a17d-4a5b-a6fd-2c9f52f3ea03","params":{"pipetteId":"8b236b7c-b974-4e52-9d18-a5363c226b99","volume":7,"labwareId":"b0e5ce2c-505f-48db-a6c7-9713b20b257e:opentrons/opentrons_24_tuberack_nest_2ml_screwcap/1","wellName":"A1","wellLocation":{"origin":"bottom","offset":{"z":1}},"flowRate":3.78}},{"commandType":"delay","key":"818de837-0ea6-40cc-bc5a-3d1ea874c2ef","params":{"seconds":1}},{"commandType":"dispense","key":"3ea9a500-360a-459a-a4ad-2a762e39fd30","params":{"pipetteId":"8b236b7c-b974-4e52-9d18-a5363c226b99","volume":7,"labwareId":"b0e5ce2c-505f-48db-a6c7-9713b20b257e:opentrons/opentrons_24_tuberack_nest_2ml_screwcap/1","wellName":"A1","wellLocation":{"origin":"bottom","offset":{"z":1}},"flowRate":3.78}},{"commandType":"aspirate","key":"a6ad968f-6644-436e-989b-4531ef2f4c93","params":{"pipetteId":"8b236b7c-b974-4e52-9d18-a5363c226b99","volume":10,"labwareId":"b0e5ce2c-505f-48db-a6c7-9713b20b257e:opentrons/opentrons_24_tuberack_nest_2ml_screwcap/1","wellName":"A1","wellLocation":{"origin":"bottom","offset":{"z":1}},"flowRate":3.78}},{"commandType":"moveToWell","key":"207f7307-ec6d-4448-af7a-2ff5bc0dcce4","params":{"pipetteId":"8b236b7c-b974-4e52-9d18-a5363c226b99","labwareId":"b0e5ce2c-505f-48db-a6c7-9713b20b257e:opentrons/opentrons_24_tuberack_nest_2ml_screwcap/1","wellName":"A1","wellLocation":{"origin":"bottom","offset":{"x":0,"y":0,"z":1}}}},{"commandType":"delay","key":"4fedeb03-56b2-4c3c-b210-c7d74994e981","params":{"seconds":1}},{"commandType":"dispense","key":"95eacf2f-8a16-4a23-8792-a564dd8f78bb","params":{"pipetteId":"8b236b7c-b974-4e52-9d18-a5363c226b99","volume":10,"labwareId":"7f2e19d6-ef5c-4563-bbdf-501f14092fad:custom_beta/4titude_96_wellplate_hamilton_magnet/1","wellName":"A1","wellLocation":{"origin":"bottom","offset":{"z":0.5}},"flowRate":3.78}},{"commandType":"blowout","key":"280fd5f6-b390-4212-9fc7-222ca99ed283","params":{"pipetteId":"8b236b7c-b974-4e52-9d18-a5363c226b99","labwareId":"7f2e19d6-ef5c-4563-bbdf-501f14092fad:custom_beta/4titude_96_wellplate_hamilton_magnet/1","wellName":"A1","flowRate":3.78,"wellLocation":{"origin":"bottom","offset":{"z":15.1}}}},{"commandType":"aspirate","key":"b347694f-5fc0-4ffd-80cf-fc907832302d","params":{"pipetteId":"8b236b7c-b974-4e52-9d18-a5363c226b99","volume":7,"labwareId":"b0e5ce2c-505f-48db-a6c7-9713b20b257e:opentrons/opentrons_24_tuberack_nest_2ml_screwcap/1","wellName":"A1","wellLocation":{"origin":"bottom","offset":{"z":1}},"flowRate":3.78}},{"commandType":"delay","key":"4db530c9-7a1d-40d5-8a51-f621a991b3bf","params":{"seconds":1}},{"commandType":"dispense","key":"20a5435c-3fbc-42c8-8ed5-3cff8e1a0d7e","params":{"pipetteId":"8b236b7c-b974-4e52-9d18-a5363c226b99","volume":7,"labwareId":"b0e5ce2c-505f-48db-a6c7-9713b20b257e:opentrons/opentrons_24_tuberack_nest_2ml_screwcap/1","wellName":"A1","wellLocation":{"origin":"bottom","offset":{"z":1}},"flowRate":3.78}},{"commandType":"aspirate","key":"55d96dc8-cf9b-44e9-9f1a-63b356b905b6","params":{"pipetteId":"8b236b7c-b974-4e52-9d18-a5363c226b99","volume":7,"labwareId":"b0e5ce2c-505f-48db-a6c7-9713b20b257e:opentrons/opentrons_24_tuberack_nest_2ml_screwcap/1","wellName":"A1","wellLocation":{"origin":"bottom","offset":{"z":1}},"flowRate":3.78}},{"commandType":"delay","key":"0fc13c55-440a-4ac8-8a28-0a3d2c916aa4","params":{"seconds":1}},{"commandType":"dispense","key":"90489a62-e094-448b-aff8-ca92038e6e70","params":{"pipetteId":"8b236b7c-b974-4e52-9d18-a5363c226b99","volume":7,"labwareId":"b0e5ce2c-505f-48db-a6c7-9713b20b257e:opentrons/opentrons_24_tuberack_nest_2ml_screwcap/1","wellName":"A1","wellLocation":{"origin":"bottom","offset":{"z":1}},"flowRate":3.78}},{"commandType":"aspirate","key":"21724584-dfe9-4e4d-b706-7867293180bb","params":{"pipetteId":"8b236b7c-b974-4e52-9d18-a5363c226b99","volume":10,"labwareId":"b0e5ce2c-505f-48db-a6c7-9713b20b257e:opentrons/opentrons_24_tuberack_nest_2ml_screwcap/1","wellName":"A1","wellLocation":{"origin":"bottom","offset":{"z":1}},"flowRate":3.78}},{"commandType":"moveToWell","key":"8848b127-f7b3-441e-a2ab-f25b96c7c6d2","params":{"pipetteId":"8b236b7c-b974-4e52-9d18-a5363c226b99","labwareId":"b0e5ce2c-505f-48db-a6c7-9713b20b257e:opentrons/opentrons_24_tuberack_nest_2ml_screwcap/1","wellName":"A1","wellLocation":{"origin":"bottom","offset":{"x":0,"y":0,"z":1}}}},{"commandType":"delay","key":"46f39faa-0447-4578-9b11-161f47d182f1","params":{"seconds":1}},{"commandType":"dispense","key":"f0a43d34-b191-47d6-a12a-c707fc231c86","params":{"pipetteId":"8b236b7c-b974-4e52-9d18-a5363c226b99","volume":10,"labwareId":"7f2e19d6-ef5c-4563-bbdf-501f14092fad:custom_beta/4titude_96_wellplate_hamilton_magnet/1","wellName":"B1","wellLocation":{"origin":"bottom","offset":{"z":0.5}},"flowRate":3.78}},{"commandType":"blowout","key":"628041ad-4def-4a4b-9f80-00e260cf4377","params":{"pipetteId":"8b236b7c-b974-4e52-9d18-a5363c226b99","labwareId":"7f2e19d6-ef5c-4563-bbdf-501f14092fad:custom_beta/4titude_96_wellplate_hamilton_magnet/1","wellName":"B1","flowRate":3.78,"wellLocation":{"origin":"bottom","offset":{"z":15.1}}}},{"commandType":"aspirate","key":"678544d1-a7a0-49dd-82e4-55e68bbd639d","params":{"pipetteId":"8b236b7c-b974-4e52-9d18-a5363c226b99","volume":7,"labwareId":"b0e5ce2c-505f-48db-a6c7-9713b20b257e:opentrons/opentrons_24_tuberack_nest_2ml_screwcap/1","wellName":"A1","wellLocation":{"origin":"bottom","offset":{"z":1}},"flowRate":3.78}},{"commandType":"delay","key":"560c78f3-3dd9-4ae0-b0e2-c26d413e2043","params":{"seconds":1}},{"commandType":"dispense","key":"0f48f08e-7c22-4914-8363-daab8447c4c1","params":{"pipetteId":"8b236b7c-b974-4e52-9d18-a5363c226b99","volume":7,"labwareId":"b0e5ce2c-505f-48db-a6c7-9713b20b257e:opentrons/opentrons_24_tuberack_nest_2ml_screwcap/1","wellName":"A1","wellLocation":{"origin":"bottom","offset":{"z":1}},"flowRate":3.78}},{"commandType":"aspirate","key":"706e6f23-10c0-468b-8ef9-4b444a38c7aa","params":{"pipetteId":"8b236b7c-b974-4e52-9d18-a5363c226b99","volume":7,"labwareId":"b0e5ce2c-505f-48db-a6c7-9713b20b257e:opentrons/opentrons_24_tuberack_nest_2ml_screwcap/1","wellName":"A1","wellLocation":{"origin":"bottom","offset":{"z":1}},"flowRate":3.78}},{"commandType":"delay","key":"be87bdda-c461-4643-bdd8-f05056b73972","params":{"seconds":1}},{"commandType":"dispense","key":"d366a22e-ade7-44cd-8609-ded9fa12f489","params":{"pipetteId":"8b236b7c-b974-4e52-9d18-a5363c226b99","volume":7,"labwareId":"b0e5ce2c-505f-48db-a6c7-9713b20b257e:opentrons/opentrons_24_tuberack_nest_2ml_screwcap/1","wellName":"A1","wellLocation":{"origin":"bottom","offset":{"z":1}},"flowRate":3.78}},{"commandType":"aspirate","key":"70dfc118-4fc2-43ef-880d-2068b43a4aec","params":{"pipetteId":"8b236b7c-b974-4e52-9d18-a5363c226b99","volume":10,"labwareId":"b0e5ce2c-505f-48db-a6c7-9713b20b257e:opentrons/opentrons_24_tuberack_nest_2ml_screwcap/1","wellName":"A1","wellLocation":{"origin":"bottom","offset":{"z":1}},"flowRate":3.78}},{"commandType":"moveToWell","key":"722fd97c-fcd4-4b05-a5e3-4d534ba63ec9","params":{"pipetteId":"8b236b7c-b974-4e52-9d18-a5363c226b99","labwareId":"b0e5ce2c-505f-48db-a6c7-9713b20b257e:opentrons/opentrons_24_tuberack_nest_2ml_screwcap/1","wellName":"A1","wellLocation":{"origin":"bottom","offset":{"x":0,"y":0,"z":1}}}},{"commandType":"delay","key":"77bc7205-2092-4cde-aaeb-0e3a407e68c2","params":{"seconds":1}},{"commandType":"dispense","key":"21c760d1-f2f7-4134-875f-7ba758deca5c","params":{"pipetteId":"8b236b7c-b974-4e52-9d18-a5363c226b99","volume":10,"labwareId":"7f2e19d6-ef5c-4563-bbdf-501f14092fad:custom_beta/4titude_96_wellplate_hamilton_magnet/1","wellName":"C1","wellLocation":{"origin":"bottom","offset":{"z":0.5}},"flowRate":3.78}},{"commandType":"blowout","key":"4fffe06a-08f3-40dd-8745-db996b08a382","params":{"pipetteId":"8b236b7c-b974-4e52-9d18-a5363c226b99","labwareId":"7f2e19d6-ef5c-4563-bbdf-501f14092fad:custom_beta/4titude_96_wellplate_hamilton_magnet/1","wellName":"C1","flowRate":3.78,"wellLocation":{"origin":"bottom","offset":{"z":15.1}}}},{"commandType":"aspirate","key":"319f3e90-afd1-4628-9db5-aee8d376d762","params":{"pipetteId":"8b236b7c-b974-4e52-9d18-a5363c226b99","volume":7,"labwareId":"b0e5ce2c-505f-48db-a6c7-9713b20b257e:opentrons/opentrons_24_tuberack_nest_2ml_screwcap/1","wellName":"A1","wellLocation":{"origin":"bottom","offset":{"z":1}},"flowRate":3.78}},{"commandType":"delay","key":"85abeb71-9541-45c0-ba64-996d1704315d","params":{"seconds":1}},{"commandType":"dispense","key":"ad09072f-73af-4856-89cd-7f6cad3cb8d4","params":{"pipetteId":"8b236b7c-b974-4e52-9d18-a5363c226b99","volume":7,"labwareId":"b0e5ce2c-505f-48db-a6c7-9713b20b257e:opentrons/opentrons_24_tuberack_nest_2ml_screwcap/1","wellName":"A1","wellLocation":{"origin":"bottom","offset":{"z":1}},"flowRate":3.78}},{"commandType":"aspirate","key":"b0a7ba7e-fde8-4ed7-9640-e14615949e9e","params":{"pipetteId":"8b236b7c-b974-4e52-9d18-a5363c226b99","volume":7,"labwareId":"b0e5ce2c-505f-48db-a6c7-9713b20b257e:opentrons/opentrons_24_tuberack_nest_2ml_screwcap/1","wellName":"A1","wellLocation":{"origin":"bottom","offset":{"z":1}},"flowRate":3.78}},{"commandType":"delay","key":"01ef35d4-486e-4ac2-8132-c220ea7c8afd","params":{"seconds":1}},{"commandType":"dispense","key":"c3b9271e-1ff5-4912-90ba-639af0efd039","params":{"pipetteId":"8b236b7c-b974-4e52-9d18-a5363c226b99","volume":7,"labwareId":"b0e5ce2c-505f-48db-a6c7-9713b20b257e:opentrons/opentrons_24_tuberack_nest_2ml_screwcap/1","wellName":"A1","wellLocation":{"origin":"bottom","offset":{"z":1}},"flowRate":3.78}},{"commandType":"aspirate","key":"f38d7f17-91cc-498a-81f4-b2878cdd585b","params":{"pipetteId":"8b236b7c-b974-4e52-9d18-a5363c226b99","volume":10,"labwareId":"b0e5ce2c-505f-48db-a6c7-9713b20b257e:opentrons/opentrons_24_tuberack_nest_2ml_screwcap/1","wellName":"A1","wellLocation":{"origin":"bottom","offset":{"z":1}},"flowRate":3.78}},{"commandType":"moveToWell","key":"1be4d0b2-5908-44bd-97d3-550d2e8ddc99","params":{"pipetteId":"8b236b7c-b974-4e52-9d18-a5363c226b99","labwareId":"b0e5ce2c-505f-48db-a6c7-9713b20b257e:opentrons/opentrons_24_tuberack_nest_2ml_screwcap/1","wellName":"A1","wellLocation":{"origin":"bottom","offset":{"x":0,"y":0,"z":1}}}},{"commandType":"delay","key":"f8fdb124-68d1-4adf-8add-cfb226005c83","params":{"seconds":1}},{"commandType":"dispense","key":"757d6465-d9fe-4ed0-95c2-0a2b1e7dcb1c","params":{"pipetteId":"8b236b7c-b974-4e52-9d18-a5363c226b99","volume":10,"labwareId":"7f2e19d6-ef5c-4563-bbdf-501f14092fad:custom_beta/4titude_96_wellplate_hamilton_magnet/1","wellName":"D1","wellLocation":{"origin":"bottom","offset":{"z":0.5}},"flowRate":3.78}},{"commandType":"blowout","key":"05d14dc5-d4d6-4fc3-9c7c-46510379ede2","params":{"pipetteId":"8b236b7c-b974-4e52-9d18-a5363c226b99","labwareId":"7f2e19d6-ef5c-4563-bbdf-501f14092fad:custom_beta/4titude_96_wellplate_hamilton_magnet/1","wellName":"D1","flowRate":3.78,"wellLocation":{"origin":"bottom","offset":{"z":15.1}}}},{"commandType":"aspirate","key":"42fd1a28-5596-4638-8556-cbba148cdb14","params":{"pipetteId":"8b236b7c-b974-4e52-9d18-a5363c226b99","volume":7,"labwareId":"b0e5ce2c-505f-48db-a6c7-9713b20b257e:opentrons/opentrons_24_tuberack_nest_2ml_screwcap/1","wellName":"A1","wellLocation":{"origin":"bottom","offset":{"z":1}},"flowRate":3.78}},{"commandType":"delay","key":"2bdd28b8-a3f0-422a-a51d-ba2d032bba64","params":{"seconds":1}},{"commandType":"dispense","key":"6b413f65-98cd-489c-af99-825794da91f4","params":{"pipetteId":"8b236b7c-b974-4e52-9d18-a5363c226b99","volume":7,"labwareId":"b0e5ce2c-505f-48db-a6c7-9713b20b257e:opentrons/opentrons_24_tuberack_nest_2ml_screwcap/1","wellName":"A1","wellLocation":{"origin":"bottom","offset":{"z":1}},"flowRate":3.78}},{"commandType":"aspirate","key":"74833d26-f0ae-4dbb-be19-0e535cdd93dd","params":{"pipetteId":"8b236b7c-b974-4e52-9d18-a5363c226b99","volume":7,"labwareId":"b0e5ce2c-505f-48db-a6c7-9713b20b257e:opentrons/opentrons_24_tuberack_nest_2ml_screwcap/1","wellName":"A1","wellLocation":{"origin":"bottom","offset":{"z":1}},"flowRate":3.78}},{"commandType":"delay","key":"5addf06d-1bb7-4965-8a38-dc4451881a80","params":{"seconds":1}},{"commandType":"dispense","key":"c41133e5-7107-4fee-bf8c-84d48dc73fb5","params":{"pipetteId":"8b236b7c-b974-4e52-9d18-a5363c226b99","volume":7,"labwareId":"b0e5ce2c-505f-48db-a6c7-9713b20b257e:opentrons/opentrons_24_tuberack_nest_2ml_screwcap/1","wellName":"A1","wellLocation":{"origin":"bottom","offset":{"z":1}},"flowRate":3.78}},{"commandType":"aspirate","key":"a2a423f7-9664-492f-b817-03e33808bdfb","params":{"pipetteId":"8b236b7c-b974-4e52-9d18-a5363c226b99","volume":10,"labwareId":"b0e5ce2c-505f-48db-a6c7-9713b20b257e:opentrons/opentrons_24_tuberack_nest_2ml_screwcap/1","wellName":"A1","wellLocation":{"origin":"bottom","offset":{"z":1}},"flowRate":3.78}},{"commandType":"moveToWell","key":"2f868164-b200-4a12-905a-e00e389f9ff8","params":{"pipetteId":"8b236b7c-b974-4e52-9d18-a5363c226b99","labwareId":"b0e5ce2c-505f-48db-a6c7-9713b20b257e:opentrons/opentrons_24_tuberack_nest_2ml_screwcap/1","wellName":"A1","wellLocation":{"origin":"bottom","offset":{"x":0,"y":0,"z":1}}}},{"commandType":"delay","key":"7b3ba0d9-00c6-4646-b2d9-ec35ab87470e","params":{"seconds":1}},{"commandType":"dispense","key":"9be92c84-645f-4b9a-94bd-0372683829d0","params":{"pipetteId":"8b236b7c-b974-4e52-9d18-a5363c226b99","volume":10,"labwareId":"7f2e19d6-ef5c-4563-bbdf-501f14092fad:custom_beta/4titude_96_wellplate_hamilton_magnet/1","wellName":"E1","wellLocation":{"origin":"bottom","offset":{"z":0.5}},"flowRate":3.78}},{"commandType":"blowout","key":"16aa23a5-2a8a-4af6-a1b6-d43b59ea95b9","params":{"pipetteId":"8b236b7c-b974-4e52-9d18-a5363c226b99","labwareId":"7f2e19d6-ef5c-4563-bbdf-501f14092fad:custom_beta/4titude_96_wellplate_hamilton_magnet/1","wellName":"E1","flowRate":3.78,"wellLocation":{"origin":"bottom","offset":{"z":15.1}}}},{"commandType":"aspirate","key":"af0010f2-d570-43e3-8422-4fd7baf03d39","params":{"pipetteId":"8b236b7c-b974-4e52-9d18-a5363c226b99","volume":7,"labwareId":"b0e5ce2c-505f-48db-a6c7-9713b20b257e:opentrons/opentrons_24_tuberack_nest_2ml_screwcap/1","wellName":"A1","wellLocation":{"origin":"bottom","offset":{"z":1}},"flowRate":3.78}},{"commandType":"delay","key":"9b7f3f48-1f10-4308-badd-a4f2512446bd","params":{"seconds":1}},{"commandType":"dispense","key":"2df6e3aa-0aaa-401d-bd04-e128b3afff64","params":{"pipetteId":"8b236b7c-b974-4e52-9d18-a5363c226b99","volume":7,"labwareId":"b0e5ce2c-505f-48db-a6c7-9713b20b257e:opentrons/opentrons_24_tuberack_nest_2ml_screwcap/1","wellName":"A1","wellLocation":{"origin":"bottom","offset":{"z":1}},"flowRate":3.78}},{"commandType":"aspirate","key":"6881f609-0c56-439e-b370-52cac1b15257","params":{"pipetteId":"8b236b7c-b974-4e52-9d18-a5363c226b99","volume":7,"labwareId":"b0e5ce2c-505f-48db-a6c7-9713b20b257e:opentrons/opentrons_24_tuberack_nest_2ml_screwcap/1","wellName":"A1","wellLocation":{"origin":"bottom","offset":{"z":1}},"flowRate":3.78}},{"commandType":"delay","key":"41df7b62-bc9b-4201-b0a1-3a6c0e17052f","params":{"seconds":1}},{"commandType":"dispense","key":"879f3387-2073-49dc-90cf-e74081857385","params":{"pipetteId":"8b236b7c-b974-4e52-9d18-a5363c226b99","volume":7,"labwareId":"b0e5ce2c-505f-48db-a6c7-9713b20b257e:opentrons/opentrons_24_tuberack_nest_2ml_screwcap/1","wellName":"A1","wellLocation":{"origin":"bottom","offset":{"z":1}},"flowRate":3.78}},{"commandType":"aspirate","key":"27792def-771c-4bd2-8ec8-6108dc7d3455","params":{"pipetteId":"8b236b7c-b974-4e52-9d18-a5363c226b99","volume":10,"labwareId":"b0e5ce2c-505f-48db-a6c7-9713b20b257e:opentrons/opentrons_24_tuberack_nest_2ml_screwcap/1","wellName":"A1","wellLocation":{"origin":"bottom","offset":{"z":1}},"flowRate":3.78}},{"commandType":"moveToWell","key":"7ec07d0b-1806-4886-9a3d-c38beea61c8c","params":{"pipetteId":"8b236b7c-b974-4e52-9d18-a5363c226b99","labwareId":"b0e5ce2c-505f-48db-a6c7-9713b20b257e:opentrons/opentrons_24_tuberack_nest_2ml_screwcap/1","wellName":"A1","wellLocation":{"origin":"bottom","offset":{"x":0,"y":0,"z":1}}}},{"commandType":"delay","key":"2923a546-ddb9-427d-b3d8-dfe2470cf7f2","params":{"seconds":1}},{"commandType":"dispense","key":"1901ea43-c706-4d55-825d-786ab76d232d","params":{"pipetteId":"8b236b7c-b974-4e52-9d18-a5363c226b99","volume":10,"labwareId":"7f2e19d6-ef5c-4563-bbdf-501f14092fad:custom_beta/4titude_96_wellplate_hamilton_magnet/1","wellName":"F1","wellLocation":{"origin":"bottom","offset":{"z":0.5}},"flowRate":3.78}},{"commandType":"blowout","key":"8b18dc6c-77cc-4466-869f-5c66c6752d72","params":{"pipetteId":"8b236b7c-b974-4e52-9d18-a5363c226b99","labwareId":"7f2e19d6-ef5c-4563-bbdf-501f14092fad:custom_beta/4titude_96_wellplate_hamilton_magnet/1","wellName":"F1","flowRate":3.78,"wellLocation":{"origin":"bottom","offset":{"z":15.1}}}},{"commandType":"aspirate","key":"938b4435-2db9-447d-b340-c60057e14ea5","params":{"pipetteId":"8b236b7c-b974-4e52-9d18-a5363c226b99","volume":7,"labwareId":"b0e5ce2c-505f-48db-a6c7-9713b20b257e:opentrons/opentrons_24_tuberack_nest_2ml_screwcap/1","wellName":"A1","wellLocation":{"origin":"bottom","offset":{"z":1}},"flowRate":3.78}},{"commandType":"delay","key":"d9c42591-997e-4757-8614-434641c59601","params":{"seconds":1}},{"commandType":"dispense","key":"a5b74043-1005-4c8c-8f28-e76c7427e93b","params":{"pipetteId":"8b236b7c-b974-4e52-9d18-a5363c226b99","volume":7,"labwareId":"b0e5ce2c-505f-48db-a6c7-9713b20b257e:opentrons/opentrons_24_tuberack_nest_2ml_screwcap/1","wellName":"A1","wellLocation":{"origin":"bottom","offset":{"z":1}},"flowRate":3.78}},{"commandType":"aspirate","key":"fdaf5ddc-860c-48fa-9488-2ebfe146ee21","params":{"pipetteId":"8b236b7c-b974-4e52-9d18-a5363c226b99","volume":7,"labwareId":"b0e5ce2c-505f-48db-a6c7-9713b20b257e:opentrons/opentrons_24_tuberack_nest_2ml_screwcap/1","wellName":"A1","wellLocation":{"origin":"bottom","offset":{"z":1}},"flowRate":3.78}},{"commandType":"delay","key":"ea251ed1-2303-4971-9dbc-40c992eb5422","params":{"seconds":1}},{"commandType":"dispense","key":"3e97a505-7234-49dd-b756-3f5cb1392722","params":{"pipetteId":"8b236b7c-b974-4e52-9d18-a5363c226b99","volume":7,"labwareId":"b0e5ce2c-505f-48db-a6c7-9713b20b257e:opentrons/opentrons_24_tuberack_nest_2ml_screwcap/1","wellName":"A1","wellLocation":{"origin":"bottom","offset":{"z":1}},"flowRate":3.78}},{"commandType":"aspirate","key":"5eeccec4-4781-4668-bb9c-22aad44c4d6e","params":{"pipetteId":"8b236b7c-b974-4e52-9d18-a5363c226b99","volume":10,"labwareId":"b0e5ce2c-505f-48db-a6c7-9713b20b257e:opentrons/opentrons_24_tuberack_nest_2ml_screwcap/1","wellName":"A1","wellLocation":{"origin":"bottom","offset":{"z":1}},"flowRate":3.78}},{"commandType":"moveToWell","key":"17d58334-7c63-41d0-aa24-bf91fb851920","params":{"pipetteId":"8b236b7c-b974-4e52-9d18-a5363c226b99","labwareId":"b0e5ce2c-505f-48db-a6c7-9713b20b257e:opentrons/opentrons_24_tuberack_nest_2ml_screwcap/1","wellName":"A1","wellLocation":{"origin":"bottom","offset":{"x":0,"y":0,"z":1}}}},{"commandType":"delay","key":"986a36cb-dd46-441d-8935-b9fb2ad5c6b3","params":{"seconds":1}},{"commandType":"dispense","key":"b35b3059-bf72-483d-80fb-04b5ede52a56","params":{"pipetteId":"8b236b7c-b974-4e52-9d18-a5363c226b99","volume":10,"labwareId":"7f2e19d6-ef5c-4563-bbdf-501f14092fad:custom_beta/4titude_96_wellplate_hamilton_magnet/1","wellName":"G1","wellLocation":{"origin":"bottom","offset":{"z":0.5}},"flowRate":3.78}},{"commandType":"blowout","key":"d212c715-0dfd-498d-b32d-11383a2e0622","params":{"pipetteId":"8b236b7c-b974-4e52-9d18-a5363c226b99","labwareId":"7f2e19d6-ef5c-4563-bbdf-501f14092fad:custom_beta/4titude_96_wellplate_hamilton_magnet/1","wellName":"G1","flowRate":3.78,"wellLocation":{"origin":"bottom","offset":{"z":15.1}}}},{"commandType":"aspirate","key":"0e68fba7-2342-4dc0-9d2c-527bf384a8f1","params":{"pipetteId":"8b236b7c-b974-4e52-9d18-a5363c226b99","volume":7,"labwareId":"b0e5ce2c-505f-48db-a6c7-9713b20b257e:opentrons/opentrons_24_tuberack_nest_2ml_screwcap/1","wellName":"A1","wellLocation":{"origin":"bottom","offset":{"z":1}},"flowRate":3.78}},{"commandType":"delay","key":"3eaa7680-d9bc-4e92-bc81-f75c1860d1eb","params":{"seconds":1}},{"commandType":"dispense","key":"f4d95ab3-7fde-427a-8d82-8fa210a99328","params":{"pipetteId":"8b236b7c-b974-4e52-9d18-a5363c226b99","volume":7,"labwareId":"b0e5ce2c-505f-48db-a6c7-9713b20b257e:opentrons/opentrons_24_tuberack_nest_2ml_screwcap/1","wellName":"A1","wellLocation":{"origin":"bottom","offset":{"z":1}},"flowRate":3.78}},{"commandType":"aspirate","key":"4661c2ce-5c81-470d-b6bf-da31fbc8b7f6","params":{"pipetteId":"8b236b7c-b974-4e52-9d18-a5363c226b99","volume":7,"labwareId":"b0e5ce2c-505f-48db-a6c7-9713b20b257e:opentrons/opentrons_24_tuberack_nest_2ml_screwcap/1","wellName":"A1","wellLocation":{"origin":"bottom","offset":{"z":1}},"flowRate":3.78}},{"commandType":"delay","key":"d83ab419-f1e5-49f0-9387-51ee59ebd8f0","params":{"seconds":1}},{"commandType":"dispense","key":"0a076f9b-f762-49ab-afc0-049a55a95094","params":{"pipetteId":"8b236b7c-b974-4e52-9d18-a5363c226b99","volume":7,"labwareId":"b0e5ce2c-505f-48db-a6c7-9713b20b257e:opentrons/opentrons_24_tuberack_nest_2ml_screwcap/1","wellName":"A1","wellLocation":{"origin":"bottom","offset":{"z":1}},"flowRate":3.78}},{"commandType":"aspirate","key":"fc4fc1aa-72a9-4675-88d6-56c774c5a1f9","params":{"pipetteId":"8b236b7c-b974-4e52-9d18-a5363c226b99","volume":10,"labwareId":"b0e5ce2c-505f-48db-a6c7-9713b20b257e:opentrons/opentrons_24_tuberack_nest_2ml_screwcap/1","wellName":"A1","wellLocation":{"origin":"bottom","offset":{"z":1}},"flowRate":3.78}},{"commandType":"moveToWell","key":"8dcf6d11-904d-4b0b-a236-ea8fe4d04c84","params":{"pipetteId":"8b236b7c-b974-4e52-9d18-a5363c226b99","labwareId":"b0e5ce2c-505f-48db-a6c7-9713b20b257e:opentrons/opentrons_24_tuberack_nest_2ml_screwcap/1","wellName":"A1","wellLocation":{"origin":"bottom","offset":{"x":0,"y":0,"z":1}}}},{"commandType":"delay","key":"3f49382a-72a9-4d4f-8104-7a68ded85a02","params":{"seconds":1}},{"commandType":"dispense","key":"bc44f97a-286c-45fe-81e4-a96f626326fd","params":{"pipetteId":"8b236b7c-b974-4e52-9d18-a5363c226b99","volume":10,"labwareId":"7f2e19d6-ef5c-4563-bbdf-501f14092fad:custom_beta/4titude_96_wellplate_hamilton_magnet/1","wellName":"H1","wellLocation":{"origin":"bottom","offset":{"z":0.5}},"flowRate":3.78}},{"commandType":"blowout","key":"2b0cfbe1-5b45-4493-8626-5c40b16e9d64","params":{"pipetteId":"8b236b7c-b974-4e52-9d18-a5363c226b99","labwareId":"7f2e19d6-ef5c-4563-bbdf-501f14092fad:custom_beta/4titude_96_wellplate_hamilton_magnet/1","wellName":"H1","flowRate":3.78,"wellLocation":{"origin":"bottom","offset":{"z":15.1}}}},{"commandType":"aspirate","key":"f04e7f0c-7b18-4f65-b67c-04fc6caffb09","params":{"pipetteId":"8b236b7c-b974-4e52-9d18-a5363c226b99","volume":7,"labwareId":"b0e5ce2c-505f-48db-a6c7-9713b20b257e:opentrons/opentrons_24_tuberack_nest_2ml_screwcap/1","wellName":"A1","wellLocation":{"origin":"bottom","offset":{"z":1}},"flowRate":3.78}},{"commandType":"delay","key":"5df95007-2275-4a24-800a-d34e59c8eb3d","params":{"seconds":1}},{"commandType":"dispense","key":"f8d5d680-73eb-427f-a2c4-1c42fb487d6a","params":{"pipetteId":"8b236b7c-b974-4e52-9d18-a5363c226b99","volume":7,"labwareId":"b0e5ce2c-505f-48db-a6c7-9713b20b257e:opentrons/opentrons_24_tuberack_nest_2ml_screwcap/1","wellName":"A1","wellLocation":{"origin":"bottom","offset":{"z":1}},"flowRate":3.78}},{"commandType":"aspirate","key":"1f524189-953b-469a-81bf-2cd4353572d8","params":{"pipetteId":"8b236b7c-b974-4e52-9d18-a5363c226b99","volume":7,"labwareId":"b0e5ce2c-505f-48db-a6c7-9713b20b257e:opentrons/opentrons_24_tuberack_nest_2ml_screwcap/1","wellName":"A1","wellLocation":{"origin":"bottom","offset":{"z":1}},"flowRate":3.78}},{"commandType":"delay","key":"c9b61b2e-0472-4387-9d1a-b34ca9107966","params":{"seconds":1}},{"commandType":"dispense","key":"c246d82c-4f5b-4a06-8249-c9bdd3f3741b","params":{"pipetteId":"8b236b7c-b974-4e52-9d18-a5363c226b99","volume":7,"labwareId":"b0e5ce2c-505f-48db-a6c7-9713b20b257e:opentrons/opentrons_24_tuberack_nest_2ml_screwcap/1","wellName":"A1","wellLocation":{"origin":"bottom","offset":{"z":1}},"flowRate":3.78}},{"commandType":"aspirate","key":"83df6f5e-d7a7-42e3-8510-06d23b434399","params":{"pipetteId":"8b236b7c-b974-4e52-9d18-a5363c226b99","volume":10,"labwareId":"b0e5ce2c-505f-48db-a6c7-9713b20b257e:opentrons/opentrons_24_tuberack_nest_2ml_screwcap/1","wellName":"A1","wellLocation":{"origin":"bottom","offset":{"z":1}},"flowRate":3.78}},{"commandType":"moveToWell","key":"d28a1ac3-a82d-4756-a2fe-2507c9173316","params":{"pipetteId":"8b236b7c-b974-4e52-9d18-a5363c226b99","labwareId":"b0e5ce2c-505f-48db-a6c7-9713b20b257e:opentrons/opentrons_24_tuberack_nest_2ml_screwcap/1","wellName":"A1","wellLocation":{"origin":"bottom","offset":{"x":0,"y":0,"z":1}}}},{"commandType":"delay","key":"d94ec1dc-6d42-49ec-b7f0-ec82c08fdb58","params":{"seconds":1}},{"commandType":"dispense","key":"bc7289a4-cc85-4f85-b77c-444e12352b36","params":{"pipetteId":"8b236b7c-b974-4e52-9d18-a5363c226b99","volume":10,"labwareId":"7f2e19d6-ef5c-4563-bbdf-501f14092fad:custom_beta/4titude_96_wellplate_hamilton_magnet/1","wellName":"A2","wellLocation":{"origin":"bottom","offset":{"z":0.5}},"flowRate":3.78}},{"commandType":"blowout","key":"df3c4336-df16-4359-a772-dc0d1aedc13f","params":{"pipetteId":"8b236b7c-b974-4e52-9d18-a5363c226b99","labwareId":"7f2e19d6-ef5c-4563-bbdf-501f14092fad:custom_beta/4titude_96_wellplate_hamilton_magnet/1","wellName":"A2","flowRate":3.78,"wellLocation":{"origin":"bottom","offset":{"z":15.1}}}},{"commandType":"aspirate","key":"89a59c03-89de-45c2-b859-2f669fd05814","params":{"pipetteId":"8b236b7c-b974-4e52-9d18-a5363c226b99","volume":7,"labwareId":"b0e5ce2c-505f-48db-a6c7-9713b20b257e:opentrons/opentrons_24_tuberack_nest_2ml_screwcap/1","wellName":"A1","wellLocation":{"origin":"bottom","offset":{"z":1}},"flowRate":3.78}},{"commandType":"delay","key":"224802f1-224e-476e-82e2-2fd8dad6dbe9","params":{"seconds":1}},{"commandType":"dispense","key":"dcf9cc1b-8694-4e50-bcec-17470d88001a","params":{"pipetteId":"8b236b7c-b974-4e52-9d18-a5363c226b99","volume":7,"labwareId":"b0e5ce2c-505f-48db-a6c7-9713b20b257e:opentrons/opentrons_24_tuberack_nest_2ml_screwcap/1","wellName":"A1","wellLocation":{"origin":"bottom","offset":{"z":1}},"flowRate":3.78}},{"commandType":"aspirate","key":"e4bd1128-2d99-43f8-bd73-f327428a8349","params":{"pipetteId":"8b236b7c-b974-4e52-9d18-a5363c226b99","volume":7,"labwareId":"b0e5ce2c-505f-48db-a6c7-9713b20b257e:opentrons/opentrons_24_tuberack_nest_2ml_screwcap/1","wellName":"A1","wellLocation":{"origin":"bottom","offset":{"z":1}},"flowRate":3.78}},{"commandType":"delay","key":"4e1e4d77-97b2-4d7b-9bd0-303966afec06","params":{"seconds":1}},{"commandType":"dispense","key":"1363813f-8efb-4745-aed6-e128fd8c4c6e","params":{"pipetteId":"8b236b7c-b974-4e52-9d18-a5363c226b99","volume":7,"labwareId":"b0e5ce2c-505f-48db-a6c7-9713b20b257e:opentrons/opentrons_24_tuberack_nest_2ml_screwcap/1","wellName":"A1","wellLocation":{"origin":"bottom","offset":{"z":1}},"flowRate":3.78}},{"commandType":"aspirate","key":"e2e848ca-ba4b-4780-9e41-21690b56be27","params":{"pipetteId":"8b236b7c-b974-4e52-9d18-a5363c226b99","volume":10,"labwareId":"b0e5ce2c-505f-48db-a6c7-9713b20b257e:opentrons/opentrons_24_tuberack_nest_2ml_screwcap/1","wellName":"A1","wellLocation":{"origin":"bottom","offset":{"z":1}},"flowRate":3.78}},{"commandType":"moveToWell","key":"73df8421-bdd6-474d-9e80-fd7fc3e9cdac","params":{"pipetteId":"8b236b7c-b974-4e52-9d18-a5363c226b99","labwareId":"b0e5ce2c-505f-48db-a6c7-9713b20b257e:opentrons/opentrons_24_tuberack_nest_2ml_screwcap/1","wellName":"A1","wellLocation":{"origin":"bottom","offset":{"x":0,"y":0,"z":1}}}},{"commandType":"delay","key":"3ee48f3a-cee9-4ca6-88e3-555af91b4ed5","params":{"seconds":1}},{"commandType":"dispense","key":"8b4d3fe3-bbdb-4645-9176-7142e0cb6989","params":{"pipetteId":"8b236b7c-b974-4e52-9d18-a5363c226b99","volume":10,"labwareId":"7f2e19d6-ef5c-4563-bbdf-501f14092fad:custom_beta/4titude_96_wellplate_hamilton_magnet/1","wellName":"B2","wellLocation":{"origin":"bottom","offset":{"z":0.5}},"flowRate":3.78}},{"commandType":"blowout","key":"072dcbc9-699a-40f9-a5d1-75efdd16ace9","params":{"pipetteId":"8b236b7c-b974-4e52-9d18-a5363c226b99","labwareId":"7f2e19d6-ef5c-4563-bbdf-501f14092fad:custom_beta/4titude_96_wellplate_hamilton_magnet/1","wellName":"B2","flowRate":3.78,"wellLocation":{"origin":"bottom","offset":{"z":15.1}}}},{"commandType":"aspirate","key":"e3a97701-d65c-445a-931b-01b01a986279","params":{"pipetteId":"8b236b7c-b974-4e52-9d18-a5363c226b99","volume":7,"labwareId":"b0e5ce2c-505f-48db-a6c7-9713b20b257e:opentrons/opentrons_24_tuberack_nest_2ml_screwcap/1","wellName":"A1","wellLocation":{"origin":"bottom","offset":{"z":1}},"flowRate":3.78}},{"commandType":"delay","key":"d6baa586-8f4f-4d2e-a13d-116e4ead331a","params":{"seconds":1}},{"commandType":"dispense","key":"77f984ce-2f39-42eb-a208-0ff71881204e","params":{"pipetteId":"8b236b7c-b974-4e52-9d18-a5363c226b99","volume":7,"labwareId":"b0e5ce2c-505f-48db-a6c7-9713b20b257e:opentrons/opentrons_24_tuberack_nest_2ml_screwcap/1","wellName":"A1","wellLocation":{"origin":"bottom","offset":{"z":1}},"flowRate":3.78}},{"commandType":"aspirate","key":"58b97f8e-bb87-49fa-8df6-a8903c6ad30d","params":{"pipetteId":"8b236b7c-b974-4e52-9d18-a5363c226b99","volume":7,"labwareId":"b0e5ce2c-505f-48db-a6c7-9713b20b257e:opentrons/opentrons_24_tuberack_nest_2ml_screwcap/1","wellName":"A1","wellLocation":{"origin":"bottom","offset":{"z":1}},"flowRate":3.78}},{"commandType":"delay","key":"59759800-c80a-42e7-987c-12e6942d6f88","params":{"seconds":1}},{"commandType":"dispense","key":"ae6b01ce-9d6a-4a7f-8014-2dfec3e09576","params":{"pipetteId":"8b236b7c-b974-4e52-9d18-a5363c226b99","volume":7,"labwareId":"b0e5ce2c-505f-48db-a6c7-9713b20b257e:opentrons/opentrons_24_tuberack_nest_2ml_screwcap/1","wellName":"A1","wellLocation":{"origin":"bottom","offset":{"z":1}},"flowRate":3.78}},{"commandType":"aspirate","key":"972cffa6-d2f9-4252-986a-eeda349cc942","params":{"pipetteId":"8b236b7c-b974-4e52-9d18-a5363c226b99","volume":10,"labwareId":"b0e5ce2c-505f-48db-a6c7-9713b20b257e:opentrons/opentrons_24_tuberack_nest_2ml_screwcap/1","wellName":"A1","wellLocation":{"origin":"bottom","offset":{"z":1}},"flowRate":3.78}},{"commandType":"moveToWell","key":"6541e246-35a8-4a61-8440-13c644a915cf","params":{"pipetteId":"8b236b7c-b974-4e52-9d18-a5363c226b99","labwareId":"b0e5ce2c-505f-48db-a6c7-9713b20b257e:opentrons/opentrons_24_tuberack_nest_2ml_screwcap/1","wellName":"A1","wellLocation":{"origin":"bottom","offset":{"x":0,"y":0,"z":1}}}},{"commandType":"delay","key":"94b1731e-6819-4708-995a-784d1ff82bff","params":{"seconds":1}},{"commandType":"dispense","key":"62e62248-b827-4d1d-bc52-ec32edf94121","params":{"pipetteId":"8b236b7c-b974-4e52-9d18-a5363c226b99","volume":10,"labwareId":"7f2e19d6-ef5c-4563-bbdf-501f14092fad:custom_beta/4titude_96_wellplate_hamilton_magnet/1","wellName":"C2","wellLocation":{"origin":"bottom","offset":{"z":0.5}},"flowRate":3.78}},{"commandType":"blowout","key":"3847fd20-a746-4fa4-8ce7-c985cf217330","params":{"pipetteId":"8b236b7c-b974-4e52-9d18-a5363c226b99","labwareId":"7f2e19d6-ef5c-4563-bbdf-501f14092fad:custom_beta/4titude_96_wellplate_hamilton_magnet/1","wellName":"C2","flowRate":3.78,"wellLocation":{"origin":"bottom","offset":{"z":15.1}}}},{"commandType":"aspirate","key":"91e86b99-3f2d-44b8-8f09-9b4d1a26310c","params":{"pipetteId":"8b236b7c-b974-4e52-9d18-a5363c226b99","volume":7,"labwareId":"b0e5ce2c-505f-48db-a6c7-9713b20b257e:opentrons/opentrons_24_tuberack_nest_2ml_screwcap/1","wellName":"A1","wellLocation":{"origin":"bottom","offset":{"z":1}},"flowRate":3.78}},{"commandType":"delay","key":"93b1f645-33ff-47df-a40b-c3ecbf9b29d0","params":{"seconds":1}},{"commandType":"dispense","key":"0de24891-fa1d-42f3-9c70-1d09d657b11c","params":{"pipetteId":"8b236b7c-b974-4e52-9d18-a5363c226b99","volume":7,"labwareId":"b0e5ce2c-505f-48db-a6c7-9713b20b257e:opentrons/opentrons_24_tuberack_nest_2ml_screwcap/1","wellName":"A1","wellLocation":{"origin":"bottom","offset":{"z":1}},"flowRate":3.78}},{"commandType":"aspirate","key":"15ffa66d-6f68-4174-97d7-d55f7032caed","params":{"pipetteId":"8b236b7c-b974-4e52-9d18-a5363c226b99","volume":7,"labwareId":"b0e5ce2c-505f-48db-a6c7-9713b20b257e:opentrons/opentrons_24_tuberack_nest_2ml_screwcap/1","wellName":"A1","wellLocation":{"origin":"bottom","offset":{"z":1}},"flowRate":3.78}},{"commandType":"delay","key":"f0b772cc-2c88-4ebd-84cd-061e644f876b","params":{"seconds":1}},{"commandType":"dispense","key":"63bb4121-e75c-4aad-95d6-0c17e8f8b410","params":{"pipetteId":"8b236b7c-b974-4e52-9d18-a5363c226b99","volume":7,"labwareId":"b0e5ce2c-505f-48db-a6c7-9713b20b257e:opentrons/opentrons_24_tuberack_nest_2ml_screwcap/1","wellName":"A1","wellLocation":{"origin":"bottom","offset":{"z":1}},"flowRate":3.78}},{"commandType":"aspirate","key":"cf627e89-4325-407d-a6d8-4d501447497a","params":{"pipetteId":"8b236b7c-b974-4e52-9d18-a5363c226b99","volume":10,"labwareId":"b0e5ce2c-505f-48db-a6c7-9713b20b257e:opentrons/opentrons_24_tuberack_nest_2ml_screwcap/1","wellName":"A1","wellLocation":{"origin":"bottom","offset":{"z":1}},"flowRate":3.78}},{"commandType":"moveToWell","key":"2e005d4a-d9e8-45d1-9821-2105923ee7c7","params":{"pipetteId":"8b236b7c-b974-4e52-9d18-a5363c226b99","labwareId":"b0e5ce2c-505f-48db-a6c7-9713b20b257e:opentrons/opentrons_24_tuberack_nest_2ml_screwcap/1","wellName":"A1","wellLocation":{"origin":"bottom","offset":{"x":0,"y":0,"z":1}}}},{"commandType":"delay","key":"827d7740-922e-4490-898f-cadc09c20c2d","params":{"seconds":1}},{"commandType":"dispense","key":"d75c71a3-7082-4d39-ad40-71145c8a879e","params":{"pipetteId":"8b236b7c-b974-4e52-9d18-a5363c226b99","volume":10,"labwareId":"7f2e19d6-ef5c-4563-bbdf-501f14092fad:custom_beta/4titude_96_wellplate_hamilton_magnet/1","wellName":"D2","wellLocation":{"origin":"bottom","offset":{"z":0.5}},"flowRate":3.78}},{"commandType":"blowout","key":"2561cee8-1093-45ca-9bc1-8c9fa0de72fb","params":{"pipetteId":"8b236b7c-b974-4e52-9d18-a5363c226b99","labwareId":"7f2e19d6-ef5c-4563-bbdf-501f14092fad:custom_beta/4titude_96_wellplate_hamilton_magnet/1","wellName":"D2","flowRate":3.78,"wellLocation":{"origin":"bottom","offset":{"z":15.1}}}},{"commandType":"dropTip","key":"f3da31a2-5809-45db-8040-f4a118ee83e8","params":{"pipetteId":"8b236b7c-b974-4e52-9d18-a5363c226b99","labwareId":"fixedTrash","wellName":"A1"}},{"commandType":"temperatureModule/setTargetTemperature","key":"6ce08d59-34d7-4040-a9ed-1eba1ebd9091","params":{"moduleId":"1147e894-3777-433f-8f89-f2be433751bc:temperatureModuleType","celsius":50}},{"commandType":"temperatureModule/waitForTemperature","key":"7ec31c9d-3ebf-4d81-ae6a-06e75b01dacf","params":{"moduleId":"1147e894-3777-433f-8f89-f2be433751bc:temperatureModuleType","celsius":50}},{"commandType":"delay","key":"c65bf0bd-77d8-4462-91b3-7d6f4234141d","params":{"message":"Incubating at 50","seconds":600}},{"commandType":"temperatureModule/setTargetTemperature","key":"e38298bb-bcb0-45b5-bec7-b33742b9c5a3","params":{"moduleId":"1147e894-3777-433f-8f89-f2be433751bc:temperatureModuleType","celsius":21}},{"commandType":"temperatureModule/waitForTemperature","key":"e0ad4a7d-f786-4ab5-9f24-991d8a9d1735","params":{"moduleId":"1147e894-3777-433f-8f89-f2be433751bc:temperatureModuleType","celsius":23}},{"commandType":"pickUpTip","key":"a751c8d9-e9d0-4bbd-b07a-cea851f47164","params":{"pipetteId":"3bfb2d1b-5c43-4a6d-a4a0-ca78081fdd3d","labwareId":"f46998bc-f3b7-4e7b-bc7c-db8fbbf169df","wellName":"A7"}},{"commandType":"aspirate","key":"78eb23f6-8b7a-48aa-b0b2-c8f810eee8b1","params":{"pipetteId":"3bfb2d1b-5c43-4a6d-a4a0-ca78081fdd3d","volume":15,"labwareId":"c764dbd3-f295-4efc-a967-279f1f64e228:custom_beta/4titude0116_96_wellplate_300ul/1","wellName":"A1","wellLocation":{"origin":"bottom","offset":{"z":1}},"flowRate":94}},{"commandType":"dispense","key":"5351c20a-c339-4896-9037-f060143e8ea0","params":{"pipetteId":"3bfb2d1b-5c43-4a6d-a4a0-ca78081fdd3d","volume":15,"labwareId":"c764dbd3-f295-4efc-a967-279f1f64e228:custom_beta/4titude0116_96_wellplate_300ul/1","wellName":"A1","wellLocation":{"origin":"bottom","offset":{"z":1}},"flowRate":94}},{"commandType":"aspirate","key":"6aad3429-f7dd-4aa3-8a69-d29709e35342","params":{"pipetteId":"3bfb2d1b-5c43-4a6d-a4a0-ca78081fdd3d","volume":15,"labwareId":"c764dbd3-f295-4efc-a967-279f1f64e228:custom_beta/4titude0116_96_wellplate_300ul/1","wellName":"A1","wellLocation":{"origin":"bottom","offset":{"z":1}},"flowRate":94}},{"commandType":"dispense","key":"93f7f6ba-e8ab-4d8a-ba38-0df10e2401fe","params":{"pipetteId":"3bfb2d1b-5c43-4a6d-a4a0-ca78081fdd3d","volume":15,"labwareId":"c764dbd3-f295-4efc-a967-279f1f64e228:custom_beta/4titude0116_96_wellplate_300ul/1","wellName":"A1","wellLocation":{"origin":"bottom","offset":{"z":1}},"flowRate":94}},{"commandType":"aspirate","key":"023fde89-0877-4f29-a129-f01a64c44c50","params":{"pipetteId":"3bfb2d1b-5c43-4a6d-a4a0-ca78081fdd3d","volume":15,"labwareId":"c764dbd3-f295-4efc-a967-279f1f64e228:custom_beta/4titude0116_96_wellplate_300ul/1","wellName":"A1","wellLocation":{"origin":"bottom","offset":{"z":1}},"flowRate":94}},{"commandType":"dispense","key":"405419ae-d38b-49f2-82d8-990c2b8b6acf","params":{"pipetteId":"3bfb2d1b-5c43-4a6d-a4a0-ca78081fdd3d","volume":15,"labwareId":"c764dbd3-f295-4efc-a967-279f1f64e228:custom_beta/4titude0116_96_wellplate_300ul/1","wellName":"A1","wellLocation":{"origin":"bottom","offset":{"z":1}},"flowRate":94}},{"commandType":"aspirate","key":"f559ad70-fa65-4d5e-832d-83efa3626495","params":{"pipetteId":"3bfb2d1b-5c43-4a6d-a4a0-ca78081fdd3d","volume":15,"labwareId":"c764dbd3-f295-4efc-a967-279f1f64e228:custom_beta/4titude0116_96_wellplate_300ul/1","wellName":"A1","wellLocation":{"origin":"bottom","offset":{"z":1}},"flowRate":94}},{"commandType":"dispense","key":"b06e79d5-db57-4777-b137-5c0811e5959b","params":{"pipetteId":"3bfb2d1b-5c43-4a6d-a4a0-ca78081fdd3d","volume":15,"labwareId":"c764dbd3-f295-4efc-a967-279f1f64e228:custom_beta/4titude0116_96_wellplate_300ul/1","wellName":"A1","wellLocation":{"origin":"bottom","offset":{"z":1}},"flowRate":94}},{"commandType":"aspirate","key":"33041c26-ecf8-47b8-aafe-15ef684d5850","params":{"pipetteId":"3bfb2d1b-5c43-4a6d-a4a0-ca78081fdd3d","volume":20,"labwareId":"c764dbd3-f295-4efc-a967-279f1f64e228:custom_beta/4titude0116_96_wellplate_300ul/1","wellName":"A1","wellLocation":{"origin":"bottom","offset":{"z":1}},"flowRate":94}},{"commandType":"dispense","key":"f672f7be-8883-4772-923e-3bad595ca91e","params":{"pipetteId":"3bfb2d1b-5c43-4a6d-a4a0-ca78081fdd3d","volume":20,"labwareId":"7f2e19d6-ef5c-4563-bbdf-501f14092fad:custom_beta/4titude_96_wellplate_hamilton_magnet/1","wellName":"A1","wellLocation":{"origin":"bottom","offset":{"z":0.5}},"flowRate":94}},{"commandType":"aspirate","key":"d7c05bd5-a2c4-420d-90be-db1e685584c9","params":{"pipetteId":"3bfb2d1b-5c43-4a6d-a4a0-ca78081fdd3d","volume":15,"labwareId":"7f2e19d6-ef5c-4563-bbdf-501f14092fad:custom_beta/4titude_96_wellplate_hamilton_magnet/1","wellName":"A1","wellLocation":{"origin":"bottom","offset":{"z":0.5}},"flowRate":94}},{"commandType":"dispense","key":"60710298-84c5-4760-adc3-2ebb9cf69db7","params":{"pipetteId":"3bfb2d1b-5c43-4a6d-a4a0-ca78081fdd3d","volume":15,"labwareId":"7f2e19d6-ef5c-4563-bbdf-501f14092fad:custom_beta/4titude_96_wellplate_hamilton_magnet/1","wellName":"A1","wellLocation":{"origin":"bottom","offset":{"z":0.5}},"flowRate":94}},{"commandType":"aspirate","key":"cff5b516-ef98-49b5-8284-bf1c8a299d01","params":{"pipetteId":"3bfb2d1b-5c43-4a6d-a4a0-ca78081fdd3d","volume":15,"labwareId":"7f2e19d6-ef5c-4563-bbdf-501f14092fad:custom_beta/4titude_96_wellplate_hamilton_magnet/1","wellName":"A1","wellLocation":{"origin":"bottom","offset":{"z":0.5}},"flowRate":94}},{"commandType":"dispense","key":"62dff84a-b420-45d0-b32c-aa60eab6b0b0","params":{"pipetteId":"3bfb2d1b-5c43-4a6d-a4a0-ca78081fdd3d","volume":15,"labwareId":"7f2e19d6-ef5c-4563-bbdf-501f14092fad:custom_beta/4titude_96_wellplate_hamilton_magnet/1","wellName":"A1","wellLocation":{"origin":"bottom","offset":{"z":0.5}},"flowRate":94}},{"commandType":"aspirate","key":"6d14b224-dc03-4c9e-938a-2f44f71a803f","params":{"pipetteId":"3bfb2d1b-5c43-4a6d-a4a0-ca78081fdd3d","volume":15,"labwareId":"7f2e19d6-ef5c-4563-bbdf-501f14092fad:custom_beta/4titude_96_wellplate_hamilton_magnet/1","wellName":"A1","wellLocation":{"origin":"bottom","offset":{"z":0.5}},"flowRate":94}},{"commandType":"dispense","key":"152314f5-91f7-4a40-a95e-816417a47054","params":{"pipetteId":"3bfb2d1b-5c43-4a6d-a4a0-ca78081fdd3d","volume":15,"labwareId":"7f2e19d6-ef5c-4563-bbdf-501f14092fad:custom_beta/4titude_96_wellplate_hamilton_magnet/1","wellName":"A1","wellLocation":{"origin":"bottom","offset":{"z":0.5}},"flowRate":94}},{"commandType":"aspirate","key":"d6e89711-f6f8-4105-9ca8-2966ba23e4c8","params":{"pipetteId":"3bfb2d1b-5c43-4a6d-a4a0-ca78081fdd3d","volume":15,"labwareId":"7f2e19d6-ef5c-4563-bbdf-501f14092fad:custom_beta/4titude_96_wellplate_hamilton_magnet/1","wellName":"A1","wellLocation":{"origin":"bottom","offset":{"z":0.5}},"flowRate":94}},{"commandType":"dispense","key":"34161f46-4692-4a39-af93-99039b27d581","params":{"pipetteId":"3bfb2d1b-5c43-4a6d-a4a0-ca78081fdd3d","volume":15,"labwareId":"7f2e19d6-ef5c-4563-bbdf-501f14092fad:custom_beta/4titude_96_wellplate_hamilton_magnet/1","wellName":"A1","wellLocation":{"origin":"bottom","offset":{"z":0.5}},"flowRate":94}},{"commandType":"aspirate","key":"b26e14a4-4281-4401-a892-029fd98cc804","params":{"pipetteId":"3bfb2d1b-5c43-4a6d-a4a0-ca78081fdd3d","volume":15,"labwareId":"7f2e19d6-ef5c-4563-bbdf-501f14092fad:custom_beta/4titude_96_wellplate_hamilton_magnet/1","wellName":"A1","wellLocation":{"origin":"bottom","offset":{"z":0.5}},"flowRate":94}},{"commandType":"dispense","key":"3eaa547c-17be-48a5-95cf-26080afcc622","params":{"pipetteId":"3bfb2d1b-5c43-4a6d-a4a0-ca78081fdd3d","volume":15,"labwareId":"7f2e19d6-ef5c-4563-bbdf-501f14092fad:custom_beta/4titude_96_wellplate_hamilton_magnet/1","wellName":"A1","wellLocation":{"origin":"bottom","offset":{"z":0.5}},"flowRate":94}},{"commandType":"aspirate","key":"c9180c6a-ecd2-49d0-bc7b-f875300fd0a3","params":{"pipetteId":"3bfb2d1b-5c43-4a6d-a4a0-ca78081fdd3d","volume":15,"labwareId":"7f2e19d6-ef5c-4563-bbdf-501f14092fad:custom_beta/4titude_96_wellplate_hamilton_magnet/1","wellName":"A1","wellLocation":{"origin":"bottom","offset":{"z":0.5}},"flowRate":94}},{"commandType":"dispense","key":"914f1881-c671-4ef2-a35a-f7a1aef526db","params":{"pipetteId":"3bfb2d1b-5c43-4a6d-a4a0-ca78081fdd3d","volume":15,"labwareId":"7f2e19d6-ef5c-4563-bbdf-501f14092fad:custom_beta/4titude_96_wellplate_hamilton_magnet/1","wellName":"A1","wellLocation":{"origin":"bottom","offset":{"z":0.5}},"flowRate":94}},{"commandType":"aspirate","key":"e85a2015-bac3-4aff-8a13-88524e7cce54","params":{"pipetteId":"3bfb2d1b-5c43-4a6d-a4a0-ca78081fdd3d","volume":15,"labwareId":"7f2e19d6-ef5c-4563-bbdf-501f14092fad:custom_beta/4titude_96_wellplate_hamilton_magnet/1","wellName":"A1","wellLocation":{"origin":"bottom","offset":{"z":0.5}},"flowRate":94}},{"commandType":"dispense","key":"794c28fa-ca6a-4c47-a33f-5338b06a1e5b","params":{"pipetteId":"3bfb2d1b-5c43-4a6d-a4a0-ca78081fdd3d","volume":15,"labwareId":"7f2e19d6-ef5c-4563-bbdf-501f14092fad:custom_beta/4titude_96_wellplate_hamilton_magnet/1","wellName":"A1","wellLocation":{"origin":"bottom","offset":{"z":0.5}},"flowRate":94}},{"commandType":"aspirate","key":"8a0e6dba-876d-4316-91e5-fc9094612080","params":{"pipetteId":"3bfb2d1b-5c43-4a6d-a4a0-ca78081fdd3d","volume":15,"labwareId":"7f2e19d6-ef5c-4563-bbdf-501f14092fad:custom_beta/4titude_96_wellplate_hamilton_magnet/1","wellName":"A1","wellLocation":{"origin":"bottom","offset":{"z":0.5}},"flowRate":94}},{"commandType":"dispense","key":"19d5e05f-0c51-4d9c-8d3e-0c275b636e48","params":{"pipetteId":"3bfb2d1b-5c43-4a6d-a4a0-ca78081fdd3d","volume":15,"labwareId":"7f2e19d6-ef5c-4563-bbdf-501f14092fad:custom_beta/4titude_96_wellplate_hamilton_magnet/1","wellName":"A1","wellLocation":{"origin":"bottom","offset":{"z":0.5}},"flowRate":94}},{"commandType":"aspirate","key":"be72b1dc-65a5-42da-9c5e-8eab7fb6da5d","params":{"pipetteId":"3bfb2d1b-5c43-4a6d-a4a0-ca78081fdd3d","volume":15,"labwareId":"7f2e19d6-ef5c-4563-bbdf-501f14092fad:custom_beta/4titude_96_wellplate_hamilton_magnet/1","wellName":"A1","wellLocation":{"origin":"bottom","offset":{"z":0.5}},"flowRate":94}},{"commandType":"dispense","key":"ba16e7ca-cb8d-4e4b-a610-16c9c2dbffc8","params":{"pipetteId":"3bfb2d1b-5c43-4a6d-a4a0-ca78081fdd3d","volume":15,"labwareId":"7f2e19d6-ef5c-4563-bbdf-501f14092fad:custom_beta/4titude_96_wellplate_hamilton_magnet/1","wellName":"A1","wellLocation":{"origin":"bottom","offset":{"z":0.5}},"flowRate":94}},{"commandType":"aspirate","key":"3173a76e-82d0-48c8-a7f0-00d82575e756","params":{"pipetteId":"3bfb2d1b-5c43-4a6d-a4a0-ca78081fdd3d","volume":15,"labwareId":"7f2e19d6-ef5c-4563-bbdf-501f14092fad:custom_beta/4titude_96_wellplate_hamilton_magnet/1","wellName":"A1","wellLocation":{"origin":"bottom","offset":{"z":0.5}},"flowRate":94}},{"commandType":"dispense","key":"64363c19-321a-4770-b0cd-d98c7aed32e5","params":{"pipetteId":"3bfb2d1b-5c43-4a6d-a4a0-ca78081fdd3d","volume":15,"labwareId":"7f2e19d6-ef5c-4563-bbdf-501f14092fad:custom_beta/4titude_96_wellplate_hamilton_magnet/1","wellName":"A1","wellLocation":{"origin":"bottom","offset":{"z":0.5}},"flowRate":94}},{"commandType":"blowout","key":"dcf0db84-d205-4c40-b2f1-b27547b4724b","params":{"pipetteId":"3bfb2d1b-5c43-4a6d-a4a0-ca78081fdd3d","labwareId":"7f2e19d6-ef5c-4563-bbdf-501f14092fad:custom_beta/4titude_96_wellplate_hamilton_magnet/1","wellName":"A1","flowRate":94,"wellLocation":{"origin":"bottom","offset":{"z":15.1}}}},{"commandType":"aspirate","key":"d5be3e25-b1a7-4716-abb8-bc7a717ace80","params":{"pipetteId":"3bfb2d1b-5c43-4a6d-a4a0-ca78081fdd3d","volume":20,"labwareId":"7f2e19d6-ef5c-4563-bbdf-501f14092fad:custom_beta/4titude_96_wellplate_hamilton_magnet/1","wellName":"A1","wellLocation":{"origin":"bottom","offset":{"z":16.1}},"flowRate":94},"meta":{"isAirGap":true}},{"commandType":"dropTip","key":"1b51c665-7ee4-4972-84af-0a48abf24fe8","params":{"pipetteId":"3bfb2d1b-5c43-4a6d-a4a0-ca78081fdd3d","labwareId":"fixedTrash","wellName":"A1"}},{"commandType":"pickUpTip","key":"97eb4d65-9ff5-4413-8c1f-0cc51b8185a0","params":{"pipetteId":"3bfb2d1b-5c43-4a6d-a4a0-ca78081fdd3d","labwareId":"f46998bc-f3b7-4e7b-bc7c-db8fbbf169df","wellName":"A8"}},{"commandType":"aspirate","key":"914e5d7d-a43f-425e-a6ab-1a6a49fb9a25","params":{"pipetteId":"3bfb2d1b-5c43-4a6d-a4a0-ca78081fdd3d","volume":15,"labwareId":"c764dbd3-f295-4efc-a967-279f1f64e228:custom_beta/4titude0116_96_wellplate_300ul/1","wellName":"A2","wellLocation":{"origin":"bottom","offset":{"z":1}},"flowRate":94}},{"commandType":"dispense","key":"7c97aca4-09c9-4e77-95c6-9f955913537f","params":{"pipetteId":"3bfb2d1b-5c43-4a6d-a4a0-ca78081fdd3d","volume":15,"labwareId":"c764dbd3-f295-4efc-a967-279f1f64e228:custom_beta/4titude0116_96_wellplate_300ul/1","wellName":"A2","wellLocation":{"origin":"bottom","offset":{"z":1}},"flowRate":94}},{"commandType":"aspirate","key":"55a106f3-b2a4-47e5-b98c-28c7d64959c8","params":{"pipetteId":"3bfb2d1b-5c43-4a6d-a4a0-ca78081fdd3d","volume":15,"labwareId":"c764dbd3-f295-4efc-a967-279f1f64e228:custom_beta/4titude0116_96_wellplate_300ul/1","wellName":"A2","wellLocation":{"origin":"bottom","offset":{"z":1}},"flowRate":94}},{"commandType":"dispense","key":"309d29a1-7ca6-4f8c-9a5c-acf241b89ce5","params":{"pipetteId":"3bfb2d1b-5c43-4a6d-a4a0-ca78081fdd3d","volume":15,"labwareId":"c764dbd3-f295-4efc-a967-279f1f64e228:custom_beta/4titude0116_96_wellplate_300ul/1","wellName":"A2","wellLocation":{"origin":"bottom","offset":{"z":1}},"flowRate":94}},{"commandType":"aspirate","key":"a4641e09-7b33-4077-9906-6dd721cb7f11","params":{"pipetteId":"3bfb2d1b-5c43-4a6d-a4a0-ca78081fdd3d","volume":15,"labwareId":"c764dbd3-f295-4efc-a967-279f1f64e228:custom_beta/4titude0116_96_wellplate_300ul/1","wellName":"A2","wellLocation":{"origin":"bottom","offset":{"z":1}},"flowRate":94}},{"commandType":"dispense","key":"82589a18-c2c7-411c-a91a-3d6acb80de0f","params":{"pipetteId":"3bfb2d1b-5c43-4a6d-a4a0-ca78081fdd3d","volume":15,"labwareId":"c764dbd3-f295-4efc-a967-279f1f64e228:custom_beta/4titude0116_96_wellplate_300ul/1","wellName":"A2","wellLocation":{"origin":"bottom","offset":{"z":1}},"flowRate":94}},{"commandType":"aspirate","key":"747e3bb5-3c87-4828-ae21-dda52e6b36e5","params":{"pipetteId":"3bfb2d1b-5c43-4a6d-a4a0-ca78081fdd3d","volume":15,"labwareId":"c764dbd3-f295-4efc-a967-279f1f64e228:custom_beta/4titude0116_96_wellplate_300ul/1","wellName":"A2","wellLocation":{"origin":"bottom","offset":{"z":1}},"flowRate":94}},{"commandType":"dispense","key":"7bc9e0f3-7b26-4a9c-b077-50fd428fe9c7","params":{"pipetteId":"3bfb2d1b-5c43-4a6d-a4a0-ca78081fdd3d","volume":15,"labwareId":"c764dbd3-f295-4efc-a967-279f1f64e228:custom_beta/4titude0116_96_wellplate_300ul/1","wellName":"A2","wellLocation":{"origin":"bottom","offset":{"z":1}},"flowRate":94}},{"commandType":"aspirate","key":"1dcaf839-f324-4bd5-b3be-16a19eae161e","params":{"pipetteId":"3bfb2d1b-5c43-4a6d-a4a0-ca78081fdd3d","volume":20,"labwareId":"c764dbd3-f295-4efc-a967-279f1f64e228:custom_beta/4titude0116_96_wellplate_300ul/1","wellName":"A2","wellLocation":{"origin":"bottom","offset":{"z":1}},"flowRate":94}},{"commandType":"dispense","key":"8184d2e5-e6be-4945-a9a5-c40dee1482f1","params":{"pipetteId":"3bfb2d1b-5c43-4a6d-a4a0-ca78081fdd3d","volume":20,"labwareId":"7f2e19d6-ef5c-4563-bbdf-501f14092fad:custom_beta/4titude_96_wellplate_hamilton_magnet/1","wellName":"A2","wellLocation":{"origin":"bottom","offset":{"z":0.5}},"flowRate":94}},{"commandType":"aspirate","key":"568e9615-a736-46f9-9726-4628a29018bc","params":{"pipetteId":"3bfb2d1b-5c43-4a6d-a4a0-ca78081fdd3d","volume":15,"labwareId":"7f2e19d6-ef5c-4563-bbdf-501f14092fad:custom_beta/4titude_96_wellplate_hamilton_magnet/1","wellName":"A2","wellLocation":{"origin":"bottom","offset":{"z":0.5}},"flowRate":94}},{"commandType":"dispense","key":"5f76f5b2-01e9-4672-a9b2-cfe01f1eef33","params":{"pipetteId":"3bfb2d1b-5c43-4a6d-a4a0-ca78081fdd3d","volume":15,"labwareId":"7f2e19d6-ef5c-4563-bbdf-501f14092fad:custom_beta/4titude_96_wellplate_hamilton_magnet/1","wellName":"A2","wellLocation":{"origin":"bottom","offset":{"z":0.5}},"flowRate":94}},{"commandType":"aspirate","key":"062b63de-c9ff-408a-9470-e31f7e1561ae","params":{"pipetteId":"3bfb2d1b-5c43-4a6d-a4a0-ca78081fdd3d","volume":15,"labwareId":"7f2e19d6-ef5c-4563-bbdf-501f14092fad:custom_beta/4titude_96_wellplate_hamilton_magnet/1","wellName":"A2","wellLocation":{"origin":"bottom","offset":{"z":0.5}},"flowRate":94}},{"commandType":"dispense","key":"f478cf79-95e7-4c0e-8938-5bf5f4116c3b","params":{"pipetteId":"3bfb2d1b-5c43-4a6d-a4a0-ca78081fdd3d","volume":15,"labwareId":"7f2e19d6-ef5c-4563-bbdf-501f14092fad:custom_beta/4titude_96_wellplate_hamilton_magnet/1","wellName":"A2","wellLocation":{"origin":"bottom","offset":{"z":0.5}},"flowRate":94}},{"commandType":"aspirate","key":"d7447440-517e-4d7d-b8b9-8e4c89177e47","params":{"pipetteId":"3bfb2d1b-5c43-4a6d-a4a0-ca78081fdd3d","volume":15,"labwareId":"7f2e19d6-ef5c-4563-bbdf-501f14092fad:custom_beta/4titude_96_wellplate_hamilton_magnet/1","wellName":"A2","wellLocation":{"origin":"bottom","offset":{"z":0.5}},"flowRate":94}},{"commandType":"dispense","key":"2677339d-f184-4a70-8551-c9237554e1fc","params":{"pipetteId":"3bfb2d1b-5c43-4a6d-a4a0-ca78081fdd3d","volume":15,"labwareId":"7f2e19d6-ef5c-4563-bbdf-501f14092fad:custom_beta/4titude_96_wellplate_hamilton_magnet/1","wellName":"A2","wellLocation":{"origin":"bottom","offset":{"z":0.5}},"flowRate":94}},{"commandType":"aspirate","key":"5aecdbce-f81d-4115-a034-3d18eeea1f73","params":{"pipetteId":"3bfb2d1b-5c43-4a6d-a4a0-ca78081fdd3d","volume":15,"labwareId":"7f2e19d6-ef5c-4563-bbdf-501f14092fad:custom_beta/4titude_96_wellplate_hamilton_magnet/1","wellName":"A2","wellLocation":{"origin":"bottom","offset":{"z":0.5}},"flowRate":94}},{"commandType":"dispense","key":"fa2c9f3d-7887-49f4-a658-6bce38f7ce61","params":{"pipetteId":"3bfb2d1b-5c43-4a6d-a4a0-ca78081fdd3d","volume":15,"labwareId":"7f2e19d6-ef5c-4563-bbdf-501f14092fad:custom_beta/4titude_96_wellplate_hamilton_magnet/1","wellName":"A2","wellLocation":{"origin":"bottom","offset":{"z":0.5}},"flowRate":94}},{"commandType":"aspirate","key":"6f2475d5-5d69-4088-b465-85a13d101cd3","params":{"pipetteId":"3bfb2d1b-5c43-4a6d-a4a0-ca78081fdd3d","volume":15,"labwareId":"7f2e19d6-ef5c-4563-bbdf-501f14092fad:custom_beta/4titude_96_wellplate_hamilton_magnet/1","wellName":"A2","wellLocation":{"origin":"bottom","offset":{"z":0.5}},"flowRate":94}},{"commandType":"dispense","key":"d35803f3-938f-427a-8550-ae020bc9e872","params":{"pipetteId":"3bfb2d1b-5c43-4a6d-a4a0-ca78081fdd3d","volume":15,"labwareId":"7f2e19d6-ef5c-4563-bbdf-501f14092fad:custom_beta/4titude_96_wellplate_hamilton_magnet/1","wellName":"A2","wellLocation":{"origin":"bottom","offset":{"z":0.5}},"flowRate":94}},{"commandType":"aspirate","key":"343f7cbb-f7cb-4375-add6-2f31d35d8c45","params":{"pipetteId":"3bfb2d1b-5c43-4a6d-a4a0-ca78081fdd3d","volume":15,"labwareId":"7f2e19d6-ef5c-4563-bbdf-501f14092fad:custom_beta/4titude_96_wellplate_hamilton_magnet/1","wellName":"A2","wellLocation":{"origin":"bottom","offset":{"z":0.5}},"flowRate":94}},{"commandType":"dispense","key":"c0f875a5-708e-4cc5-a5fb-25d5fae0b228","params":{"pipetteId":"3bfb2d1b-5c43-4a6d-a4a0-ca78081fdd3d","volume":15,"labwareId":"7f2e19d6-ef5c-4563-bbdf-501f14092fad:custom_beta/4titude_96_wellplate_hamilton_magnet/1","wellName":"A2","wellLocation":{"origin":"bottom","offset":{"z":0.5}},"flowRate":94}},{"commandType":"aspirate","key":"b0c6ff34-2a27-4321-89db-0266ca1e7f9b","params":{"pipetteId":"3bfb2d1b-5c43-4a6d-a4a0-ca78081fdd3d","volume":15,"labwareId":"7f2e19d6-ef5c-4563-bbdf-501f14092fad:custom_beta/4titude_96_wellplate_hamilton_magnet/1","wellName":"A2","wellLocation":{"origin":"bottom","offset":{"z":0.5}},"flowRate":94}},{"commandType":"dispense","key":"ad1cb7c4-5588-47d6-8cfd-3859f63caa20","params":{"pipetteId":"3bfb2d1b-5c43-4a6d-a4a0-ca78081fdd3d","volume":15,"labwareId":"7f2e19d6-ef5c-4563-bbdf-501f14092fad:custom_beta/4titude_96_wellplate_hamilton_magnet/1","wellName":"A2","wellLocation":{"origin":"bottom","offset":{"z":0.5}},"flowRate":94}},{"commandType":"aspirate","key":"192f4d5d-0741-445c-97aa-0b49bff7ef6b","params":{"pipetteId":"3bfb2d1b-5c43-4a6d-a4a0-ca78081fdd3d","volume":15,"labwareId":"7f2e19d6-ef5c-4563-bbdf-501f14092fad:custom_beta/4titude_96_wellplate_hamilton_magnet/1","wellName":"A2","wellLocation":{"origin":"bottom","offset":{"z":0.5}},"flowRate":94}},{"commandType":"dispense","key":"6369ae03-d2f9-409c-99a1-aef76a2a82ab","params":{"pipetteId":"3bfb2d1b-5c43-4a6d-a4a0-ca78081fdd3d","volume":15,"labwareId":"7f2e19d6-ef5c-4563-bbdf-501f14092fad:custom_beta/4titude_96_wellplate_hamilton_magnet/1","wellName":"A2","wellLocation":{"origin":"bottom","offset":{"z":0.5}},"flowRate":94}},{"commandType":"aspirate","key":"fc1c52ac-b9f3-4468-ae5e-1b702952313a","params":{"pipetteId":"3bfb2d1b-5c43-4a6d-a4a0-ca78081fdd3d","volume":15,"labwareId":"7f2e19d6-ef5c-4563-bbdf-501f14092fad:custom_beta/4titude_96_wellplate_hamilton_magnet/1","wellName":"A2","wellLocation":{"origin":"bottom","offset":{"z":0.5}},"flowRate":94}},{"commandType":"dispense","key":"77fe2746-b73a-4c4b-940f-f244f007cff2","params":{"pipetteId":"3bfb2d1b-5c43-4a6d-a4a0-ca78081fdd3d","volume":15,"labwareId":"7f2e19d6-ef5c-4563-bbdf-501f14092fad:custom_beta/4titude_96_wellplate_hamilton_magnet/1","wellName":"A2","wellLocation":{"origin":"bottom","offset":{"z":0.5}},"flowRate":94}},{"commandType":"aspirate","key":"655cea21-d0b6-4684-9e33-f5f3de6f12bd","params":{"pipetteId":"3bfb2d1b-5c43-4a6d-a4a0-ca78081fdd3d","volume":15,"labwareId":"7f2e19d6-ef5c-4563-bbdf-501f14092fad:custom_beta/4titude_96_wellplate_hamilton_magnet/1","wellName":"A2","wellLocation":{"origin":"bottom","offset":{"z":0.5}},"flowRate":94}},{"commandType":"dispense","key":"0902d94d-21a2-4be1-9ab2-4270ac33c857","params":{"pipetteId":"3bfb2d1b-5c43-4a6d-a4a0-ca78081fdd3d","volume":15,"labwareId":"7f2e19d6-ef5c-4563-bbdf-501f14092fad:custom_beta/4titude_96_wellplate_hamilton_magnet/1","wellName":"A2","wellLocation":{"origin":"bottom","offset":{"z":0.5}},"flowRate":94}},{"commandType":"blowout","key":"53cbb35a-2d12-4602-aef8-a8bfe5b99ff6","params":{"pipetteId":"3bfb2d1b-5c43-4a6d-a4a0-ca78081fdd3d","labwareId":"7f2e19d6-ef5c-4563-bbdf-501f14092fad:custom_beta/4titude_96_wellplate_hamilton_magnet/1","wellName":"A2","flowRate":94,"wellLocation":{"origin":"bottom","offset":{"z":15.1}}}},{"commandType":"aspirate","key":"a0a579bb-e9bc-4b14-a168-bb434cf5ab53","params":{"pipetteId":"3bfb2d1b-5c43-4a6d-a4a0-ca78081fdd3d","volume":20,"labwareId":"7f2e19d6-ef5c-4563-bbdf-501f14092fad:custom_beta/4titude_96_wellplate_hamilton_magnet/1","wellName":"A2","wellLocation":{"origin":"bottom","offset":{"z":16.1}},"flowRate":94},"meta":{"isAirGap":true}},{"commandType":"dropTip","key":"13fd31de-1776-424b-abdf-9862ea00e1e1","params":{"pipetteId":"3bfb2d1b-5c43-4a6d-a4a0-ca78081fdd3d","labwareId":"fixedTrash","wellName":"A1"}},{"commandType":"delay","key":"412437ce-7d04-4c3c-95c3-5bd32902e671","params":{"message":"Centrifuge to pellet the cells in the plate in position 4. Discard the media to waste and place the plate back onto the temperature module.","waitForResume":true}},{"commandType":"pickUpTip","key":"3a61bc7d-98b8-4781-a894-265e6c471ffc","params":{"pipetteId":"3bfb2d1b-5c43-4a6d-a4a0-ca78081fdd3d","labwareId":"f46998bc-f3b7-4e7b-bc7c-db8fbbf169df","wellName":"A9"}},{"commandType":"aspirate","key":"554791d8-d4e4-4196-ae11-e5de00162499","params":{"pipetteId":"3bfb2d1b-5c43-4a6d-a4a0-ca78081fdd3d","volume":50,"labwareId":"eeeb26a5-1aa1-4ba4-9256-a5fec13ac636:opentrons/usascientific_12_reservoir_22ml/1","wellName":"A1","wellLocation":{"origin":"bottom","offset":{"z":1}},"flowRate":94}},{"commandType":"dispense","key":"0eda4364-e369-48c0-8745-6d8863d04594","params":{"pipetteId":"3bfb2d1b-5c43-4a6d-a4a0-ca78081fdd3d","volume":50,"labwareId":"7f2e19d6-ef5c-4563-bbdf-501f14092fad:custom_beta/4titude_96_wellplate_hamilton_magnet/1","wellName":"A1","wellLocation":{"origin":"bottom","offset":{"z":0.5}},"flowRate":150}},{"commandType":"aspirate","key":"ac874308-c5a7-4877-8216-b31dab335b26","params":{"pipetteId":"3bfb2d1b-5c43-4a6d-a4a0-ca78081fdd3d","volume":20,"labwareId":"7f2e19d6-ef5c-4563-bbdf-501f14092fad:custom_beta/4titude_96_wellplate_hamilton_magnet/1","wellName":"A1","wellLocation":{"origin":"bottom","offset":{"z":0.5}},"flowRate":94}},{"commandType":"dispense","key":"d0e2b90f-eab4-43ea-941f-8daf3fa2073e","params":{"pipetteId":"3bfb2d1b-5c43-4a6d-a4a0-ca78081fdd3d","volume":20,"labwareId":"7f2e19d6-ef5c-4563-bbdf-501f14092fad:custom_beta/4titude_96_wellplate_hamilton_magnet/1","wellName":"A1","wellLocation":{"origin":"bottom","offset":{"z":0.5}},"flowRate":150}},{"commandType":"aspirate","key":"5ae2d12f-f24a-449c-8928-d7f66788e29a","params":{"pipetteId":"3bfb2d1b-5c43-4a6d-a4a0-ca78081fdd3d","volume":20,"labwareId":"7f2e19d6-ef5c-4563-bbdf-501f14092fad:custom_beta/4titude_96_wellplate_hamilton_magnet/1","wellName":"A1","wellLocation":{"origin":"bottom","offset":{"z":0.5}},"flowRate":94}},{"commandType":"dispense","key":"9f6e4963-5f74-49a7-96cb-03e42c32ad0f","params":{"pipetteId":"3bfb2d1b-5c43-4a6d-a4a0-ca78081fdd3d","volume":20,"labwareId":"7f2e19d6-ef5c-4563-bbdf-501f14092fad:custom_beta/4titude_96_wellplate_hamilton_magnet/1","wellName":"A1","wellLocation":{"origin":"bottom","offset":{"z":0.5}},"flowRate":150}},{"commandType":"aspirate","key":"5fb2b9a9-cf69-43b6-9c3a-6c10796ba1d1","params":{"pipetteId":"3bfb2d1b-5c43-4a6d-a4a0-ca78081fdd3d","volume":20,"labwareId":"7f2e19d6-ef5c-4563-bbdf-501f14092fad:custom_beta/4titude_96_wellplate_hamilton_magnet/1","wellName":"A1","wellLocation":{"origin":"bottom","offset":{"z":0.5}},"flowRate":94}},{"commandType":"dispense","key":"2e0d7a65-a0d5-42b4-8ea5-e07f5be2b060","params":{"pipetteId":"3bfb2d1b-5c43-4a6d-a4a0-ca78081fdd3d","volume":20,"labwareId":"7f2e19d6-ef5c-4563-bbdf-501f14092fad:custom_beta/4titude_96_wellplate_hamilton_magnet/1","wellName":"A1","wellLocation":{"origin":"bottom","offset":{"z":0.5}},"flowRate":150}},{"commandType":"aspirate","key":"82007024-dd18-4501-ae12-ff73dd726e1d","params":{"pipetteId":"3bfb2d1b-5c43-4a6d-a4a0-ca78081fdd3d","volume":20,"labwareId":"7f2e19d6-ef5c-4563-bbdf-501f14092fad:custom_beta/4titude_96_wellplate_hamilton_magnet/1","wellName":"A1","wellLocation":{"origin":"bottom","offset":{"z":0.5}},"flowRate":94}},{"commandType":"dispense","key":"4fed761b-b91c-4965-9d74-c1fd935e18bf","params":{"pipetteId":"3bfb2d1b-5c43-4a6d-a4a0-ca78081fdd3d","volume":20,"labwareId":"7f2e19d6-ef5c-4563-bbdf-501f14092fad:custom_beta/4titude_96_wellplate_hamilton_magnet/1","wellName":"A1","wellLocation":{"origin":"bottom","offset":{"z":0.5}},"flowRate":150}},{"commandType":"aspirate","key":"ef539d2f-918c-4ce8-836d-a82041d13b66","params":{"pipetteId":"3bfb2d1b-5c43-4a6d-a4a0-ca78081fdd3d","volume":20,"labwareId":"7f2e19d6-ef5c-4563-bbdf-501f14092fad:custom_beta/4titude_96_wellplate_hamilton_magnet/1","wellName":"A1","wellLocation":{"origin":"bottom","offset":{"z":0.5}},"flowRate":94}},{"commandType":"dispense","key":"a082bc39-c5da-4a8d-bf5e-849553157b64","params":{"pipetteId":"3bfb2d1b-5c43-4a6d-a4a0-ca78081fdd3d","volume":20,"labwareId":"7f2e19d6-ef5c-4563-bbdf-501f14092fad:custom_beta/4titude_96_wellplate_hamilton_magnet/1","wellName":"A1","wellLocation":{"origin":"bottom","offset":{"z":0.5}},"flowRate":150}},{"commandType":"aspirate","key":"d50132a8-c19e-41b3-b03e-4b112822a834","params":{"pipetteId":"3bfb2d1b-5c43-4a6d-a4a0-ca78081fdd3d","volume":20,"labwareId":"7f2e19d6-ef5c-4563-bbdf-501f14092fad:custom_beta/4titude_96_wellplate_hamilton_magnet/1","wellName":"A1","wellLocation":{"origin":"bottom","offset":{"z":0.5}},"flowRate":94}},{"commandType":"dispense","key":"41680f29-8047-47a9-a7f1-7b180162b6b9","params":{"pipetteId":"3bfb2d1b-5c43-4a6d-a4a0-ca78081fdd3d","volume":20,"labwareId":"7f2e19d6-ef5c-4563-bbdf-501f14092fad:custom_beta/4titude_96_wellplate_hamilton_magnet/1","wellName":"A1","wellLocation":{"origin":"bottom","offset":{"z":0.5}},"flowRate":150}},{"commandType":"aspirate","key":"116df807-2e75-463a-96ff-88de7adc9829","params":{"pipetteId":"3bfb2d1b-5c43-4a6d-a4a0-ca78081fdd3d","volume":20,"labwareId":"7f2e19d6-ef5c-4563-bbdf-501f14092fad:custom_beta/4titude_96_wellplate_hamilton_magnet/1","wellName":"A1","wellLocation":{"origin":"bottom","offset":{"z":0.5}},"flowRate":94}},{"commandType":"dispense","key":"87042c3a-889b-4d95-908d-b4214ea10d3d","params":{"pipetteId":"3bfb2d1b-5c43-4a6d-a4a0-ca78081fdd3d","volume":20,"labwareId":"7f2e19d6-ef5c-4563-bbdf-501f14092fad:custom_beta/4titude_96_wellplate_hamilton_magnet/1","wellName":"A1","wellLocation":{"origin":"bottom","offset":{"z":0.5}},"flowRate":150}},{"commandType":"aspirate","key":"821da431-f2f3-41dc-821e-9c827f308619","params":{"pipetteId":"3bfb2d1b-5c43-4a6d-a4a0-ca78081fdd3d","volume":20,"labwareId":"7f2e19d6-ef5c-4563-bbdf-501f14092fad:custom_beta/4titude_96_wellplate_hamilton_magnet/1","wellName":"A1","wellLocation":{"origin":"bottom","offset":{"z":0.5}},"flowRate":94}},{"commandType":"dispense","key":"563ea3a5-bcaa-4f09-8edf-339f72f56d9a","params":{"pipetteId":"3bfb2d1b-5c43-4a6d-a4a0-ca78081fdd3d","volume":20,"labwareId":"7f2e19d6-ef5c-4563-bbdf-501f14092fad:custom_beta/4titude_96_wellplate_hamilton_magnet/1","wellName":"A1","wellLocation":{"origin":"bottom","offset":{"z":0.5}},"flowRate":150}},{"commandType":"aspirate","key":"9fb48ddd-83cd-41cf-8cd2-86d8b2620f85","params":{"pipetteId":"3bfb2d1b-5c43-4a6d-a4a0-ca78081fdd3d","volume":20,"labwareId":"7f2e19d6-ef5c-4563-bbdf-501f14092fad:custom_beta/4titude_96_wellplate_hamilton_magnet/1","wellName":"A1","wellLocation":{"origin":"bottom","offset":{"z":0.5}},"flowRate":94}},{"commandType":"dispense","key":"cd711e99-a846-4c35-80ce-e89dbf2aeb78","params":{"pipetteId":"3bfb2d1b-5c43-4a6d-a4a0-ca78081fdd3d","volume":20,"labwareId":"7f2e19d6-ef5c-4563-bbdf-501f14092fad:custom_beta/4titude_96_wellplate_hamilton_magnet/1","wellName":"A1","wellLocation":{"origin":"bottom","offset":{"z":0.5}},"flowRate":150}},{"commandType":"aspirate","key":"d9620c8a-a992-4fc1-b7b8-402fe3bcb0f1","params":{"pipetteId":"3bfb2d1b-5c43-4a6d-a4a0-ca78081fdd3d","volume":20,"labwareId":"7f2e19d6-ef5c-4563-bbdf-501f14092fad:custom_beta/4titude_96_wellplate_hamilton_magnet/1","wellName":"A1","wellLocation":{"origin":"bottom","offset":{"z":0.5}},"flowRate":94}},{"commandType":"dispense","key":"a2a60827-665c-4e1a-9425-42cd0a537e04","params":{"pipetteId":"3bfb2d1b-5c43-4a6d-a4a0-ca78081fdd3d","volume":20,"labwareId":"7f2e19d6-ef5c-4563-bbdf-501f14092fad:custom_beta/4titude_96_wellplate_hamilton_magnet/1","wellName":"A1","wellLocation":{"origin":"bottom","offset":{"z":0.5}},"flowRate":150}},{"commandType":"blowout","key":"a885f18e-6b8e-4331-9bb3-b64ea4382adb","params":{"pipetteId":"3bfb2d1b-5c43-4a6d-a4a0-ca78081fdd3d","labwareId":"7f2e19d6-ef5c-4563-bbdf-501f14092fad:custom_beta/4titude_96_wellplate_hamilton_magnet/1","wellName":"A1","flowRate":150,"wellLocation":{"origin":"bottom","offset":{"z":15.1}}}},{"commandType":"aspirate","key":"b1ebc03d-53d0-417e-94f5-1605efdf651b","params":{"pipetteId":"3bfb2d1b-5c43-4a6d-a4a0-ca78081fdd3d","volume":20,"labwareId":"7f2e19d6-ef5c-4563-bbdf-501f14092fad:custom_beta/4titude_96_wellplate_hamilton_magnet/1","wellName":"A1","wellLocation":{"origin":"bottom","offset":{"z":16.1}},"flowRate":94},"meta":{"isAirGap":true}},{"commandType":"dropTip","key":"71760aa6-2b1f-459f-a607-d09d21f4b28c","params":{"pipetteId":"3bfb2d1b-5c43-4a6d-a4a0-ca78081fdd3d","labwareId":"fixedTrash","wellName":"A1"}},{"commandType":"pickUpTip","key":"a426d758-ae62-4cf1-b0d3-a2a49f83608a","params":{"pipetteId":"3bfb2d1b-5c43-4a6d-a4a0-ca78081fdd3d","labwareId":"f46998bc-f3b7-4e7b-bc7c-db8fbbf169df","wellName":"A10"}},{"commandType":"aspirate","key":"fc76fecf-04a2-4e67-9c64-2165d5c785b8","params":{"pipetteId":"3bfb2d1b-5c43-4a6d-a4a0-ca78081fdd3d","volume":50,"labwareId":"eeeb26a5-1aa1-4ba4-9256-a5fec13ac636:opentrons/usascientific_12_reservoir_22ml/1","wellName":"A1","wellLocation":{"origin":"bottom","offset":{"z":1}},"flowRate":94}},{"commandType":"dispense","key":"dd384f72-44f0-415c-9fbe-4a8def70feea","params":{"pipetteId":"3bfb2d1b-5c43-4a6d-a4a0-ca78081fdd3d","volume":50,"labwareId":"7f2e19d6-ef5c-4563-bbdf-501f14092fad:custom_beta/4titude_96_wellplate_hamilton_magnet/1","wellName":"A2","wellLocation":{"origin":"bottom","offset":{"z":0.5}},"flowRate":150}},{"commandType":"aspirate","key":"c594733d-4b22-4cab-aecf-50252c591a36","params":{"pipetteId":"3bfb2d1b-5c43-4a6d-a4a0-ca78081fdd3d","volume":20,"labwareId":"7f2e19d6-ef5c-4563-bbdf-501f14092fad:custom_beta/4titude_96_wellplate_hamilton_magnet/1","wellName":"A2","wellLocation":{"origin":"bottom","offset":{"z":0.5}},"flowRate":94}},{"commandType":"dispense","key":"754f84f4-f25e-47bc-8a37-9890a88192ad","params":{"pipetteId":"3bfb2d1b-5c43-4a6d-a4a0-ca78081fdd3d","volume":20,"labwareId":"7f2e19d6-ef5c-4563-bbdf-501f14092fad:custom_beta/4titude_96_wellplate_hamilton_magnet/1","wellName":"A2","wellLocation":{"origin":"bottom","offset":{"z":0.5}},"flowRate":150}},{"commandType":"aspirate","key":"c388d58b-2c4f-4ad3-913b-e2ac3de713b0","params":{"pipetteId":"3bfb2d1b-5c43-4a6d-a4a0-ca78081fdd3d","volume":20,"labwareId":"7f2e19d6-ef5c-4563-bbdf-501f14092fad:custom_beta/4titude_96_wellplate_hamilton_magnet/1","wellName":"A2","wellLocation":{"origin":"bottom","offset":{"z":0.5}},"flowRate":94}},{"commandType":"dispense","key":"d67f4cb6-5f6b-4bf5-84a8-2378b0b8ff9d","params":{"pipetteId":"3bfb2d1b-5c43-4a6d-a4a0-ca78081fdd3d","volume":20,"labwareId":"7f2e19d6-ef5c-4563-bbdf-501f14092fad:custom_beta/4titude_96_wellplate_hamilton_magnet/1","wellName":"A2","wellLocation":{"origin":"bottom","offset":{"z":0.5}},"flowRate":150}},{"commandType":"aspirate","key":"b4e7ced3-2cd3-4d21-97ec-201894e891c8","params":{"pipetteId":"3bfb2d1b-5c43-4a6d-a4a0-ca78081fdd3d","volume":20,"labwareId":"7f2e19d6-ef5c-4563-bbdf-501f14092fad:custom_beta/4titude_96_wellplate_hamilton_magnet/1","wellName":"A2","wellLocation":{"origin":"bottom","offset":{"z":0.5}},"flowRate":94}},{"commandType":"dispense","key":"588131ec-324e-4a97-8005-7a8f594e4694","params":{"pipetteId":"3bfb2d1b-5c43-4a6d-a4a0-ca78081fdd3d","volume":20,"labwareId":"7f2e19d6-ef5c-4563-bbdf-501f14092fad:custom_beta/4titude_96_wellplate_hamilton_magnet/1","wellName":"A2","wellLocation":{"origin":"bottom","offset":{"z":0.5}},"flowRate":150}},{"commandType":"aspirate","key":"b4d2d4f2-c06e-4ded-9478-799722064a79","params":{"pipetteId":"3bfb2d1b-5c43-4a6d-a4a0-ca78081fdd3d","volume":20,"labwareId":"7f2e19d6-ef5c-4563-bbdf-501f14092fad:custom_beta/4titude_96_wellplate_hamilton_magnet/1","wellName":"A2","wellLocation":{"origin":"bottom","offset":{"z":0.5}},"flowRate":94}},{"commandType":"dispense","key":"087a441c-c3b2-4b96-bd21-56b4346fdee8","params":{"pipetteId":"3bfb2d1b-5c43-4a6d-a4a0-ca78081fdd3d","volume":20,"labwareId":"7f2e19d6-ef5c-4563-bbdf-501f14092fad:custom_beta/4titude_96_wellplate_hamilton_magnet/1","wellName":"A2","wellLocation":{"origin":"bottom","offset":{"z":0.5}},"flowRate":150}},{"commandType":"aspirate","key":"2618b927-b6f6-4ff3-ad67-eabab13ced08","params":{"pipetteId":"3bfb2d1b-5c43-4a6d-a4a0-ca78081fdd3d","volume":20,"labwareId":"7f2e19d6-ef5c-4563-bbdf-501f14092fad:custom_beta/4titude_96_wellplate_hamilton_magnet/1","wellName":"A2","wellLocation":{"origin":"bottom","offset":{"z":0.5}},"flowRate":94}},{"commandType":"dispense","key":"1a2eca77-055c-4712-8d74-d7a7910dee49","params":{"pipetteId":"3bfb2d1b-5c43-4a6d-a4a0-ca78081fdd3d","volume":20,"labwareId":"7f2e19d6-ef5c-4563-bbdf-501f14092fad:custom_beta/4titude_96_wellplate_hamilton_magnet/1","wellName":"A2","wellLocation":{"origin":"bottom","offset":{"z":0.5}},"flowRate":150}},{"commandType":"aspirate","key":"85934caa-826e-43be-bf51-d28f64646b15","params":{"pipetteId":"3bfb2d1b-5c43-4a6d-a4a0-ca78081fdd3d","volume":20,"labwareId":"7f2e19d6-ef5c-4563-bbdf-501f14092fad:custom_beta/4titude_96_wellplate_hamilton_magnet/1","wellName":"A2","wellLocation":{"origin":"bottom","offset":{"z":0.5}},"flowRate":94}},{"commandType":"dispense","key":"7a186572-fbf9-4502-8d9e-e994c8277f20","params":{"pipetteId":"3bfb2d1b-5c43-4a6d-a4a0-ca78081fdd3d","volume":20,"labwareId":"7f2e19d6-ef5c-4563-bbdf-501f14092fad:custom_beta/4titude_96_wellplate_hamilton_magnet/1","wellName":"A2","wellLocation":{"origin":"bottom","offset":{"z":0.5}},"flowRate":150}},{"commandType":"aspirate","key":"e2f5e873-5cc3-4e8c-8a71-88197c9be29e","params":{"pipetteId":"3bfb2d1b-5c43-4a6d-a4a0-ca78081fdd3d","volume":20,"labwareId":"7f2e19d6-ef5c-4563-bbdf-501f14092fad:custom_beta/4titude_96_wellplate_hamilton_magnet/1","wellName":"A2","wellLocation":{"origin":"bottom","offset":{"z":0.5}},"flowRate":94}},{"commandType":"dispense","key":"5a830295-b580-4e7f-91ab-f748f25263d0","params":{"pipetteId":"3bfb2d1b-5c43-4a6d-a4a0-ca78081fdd3d","volume":20,"labwareId":"7f2e19d6-ef5c-4563-bbdf-501f14092fad:custom_beta/4titude_96_wellplate_hamilton_magnet/1","wellName":"A2","wellLocation":{"origin":"bottom","offset":{"z":0.5}},"flowRate":150}},{"commandType":"aspirate","key":"88a87979-5a8d-48ef-bc13-2ea89f03e0a8","params":{"pipetteId":"3bfb2d1b-5c43-4a6d-a4a0-ca78081fdd3d","volume":20,"labwareId":"7f2e19d6-ef5c-4563-bbdf-501f14092fad:custom_beta/4titude_96_wellplate_hamilton_magnet/1","wellName":"A2","wellLocation":{"origin":"bottom","offset":{"z":0.5}},"flowRate":94}},{"commandType":"dispense","key":"b200fec3-3549-4188-8e31-6f428080b2c9","params":{"pipetteId":"3bfb2d1b-5c43-4a6d-a4a0-ca78081fdd3d","volume":20,"labwareId":"7f2e19d6-ef5c-4563-bbdf-501f14092fad:custom_beta/4titude_96_wellplate_hamilton_magnet/1","wellName":"A2","wellLocation":{"origin":"bottom","offset":{"z":0.5}},"flowRate":150}},{"commandType":"aspirate","key":"127bba20-f9af-48f0-b7ed-29de58dc8ad3","params":{"pipetteId":"3bfb2d1b-5c43-4a6d-a4a0-ca78081fdd3d","volume":20,"labwareId":"7f2e19d6-ef5c-4563-bbdf-501f14092fad:custom_beta/4titude_96_wellplate_hamilton_magnet/1","wellName":"A2","wellLocation":{"origin":"bottom","offset":{"z":0.5}},"flowRate":94}},{"commandType":"dispense","key":"2eb3ad8f-048a-4dc3-bee5-51ec3e75eb81","params":{"pipetteId":"3bfb2d1b-5c43-4a6d-a4a0-ca78081fdd3d","volume":20,"labwareId":"7f2e19d6-ef5c-4563-bbdf-501f14092fad:custom_beta/4titude_96_wellplate_hamilton_magnet/1","wellName":"A2","wellLocation":{"origin":"bottom","offset":{"z":0.5}},"flowRate":150}},{"commandType":"aspirate","key":"9d5a664e-d483-43fd-b405-7c1d2286d074","params":{"pipetteId":"3bfb2d1b-5c43-4a6d-a4a0-ca78081fdd3d","volume":20,"labwareId":"7f2e19d6-ef5c-4563-bbdf-501f14092fad:custom_beta/4titude_96_wellplate_hamilton_magnet/1","wellName":"A2","wellLocation":{"origin":"bottom","offset":{"z":0.5}},"flowRate":94}},{"commandType":"dispense","key":"3a5b6c0b-d593-4c1f-9f70-0fb232357a13","params":{"pipetteId":"3bfb2d1b-5c43-4a6d-a4a0-ca78081fdd3d","volume":20,"labwareId":"7f2e19d6-ef5c-4563-bbdf-501f14092fad:custom_beta/4titude_96_wellplate_hamilton_magnet/1","wellName":"A2","wellLocation":{"origin":"bottom","offset":{"z":0.5}},"flowRate":150}},{"commandType":"blowout","key":"61773b59-fd99-45c1-9192-b74c84b5ad4c","params":{"pipetteId":"3bfb2d1b-5c43-4a6d-a4a0-ca78081fdd3d","labwareId":"7f2e19d6-ef5c-4563-bbdf-501f14092fad:custom_beta/4titude_96_wellplate_hamilton_magnet/1","wellName":"A2","flowRate":150,"wellLocation":{"origin":"bottom","offset":{"z":15.1}}}},{"commandType":"aspirate","key":"f33f1c3e-b29e-499d-9343-77d69b9d1809","params":{"pipetteId":"3bfb2d1b-5c43-4a6d-a4a0-ca78081fdd3d","volume":20,"labwareId":"7f2e19d6-ef5c-4563-bbdf-501f14092fad:custom_beta/4titude_96_wellplate_hamilton_magnet/1","wellName":"A2","wellLocation":{"origin":"bottom","offset":{"z":16.1}},"flowRate":94},"meta":{"isAirGap":true}},{"commandType":"dropTip","key":"a2693c17-7e04-43a0-9060-cd557bbc59d0","params":{"pipetteId":"3bfb2d1b-5c43-4a6d-a4a0-ca78081fdd3d","labwareId":"fixedTrash","wellName":"A1"}},{"commandType":"temperatureModule/deactivate","key":"6eee7cad-9709-45e8-a5bb-e4f3a289cc4b","params":{"moduleId":"1147e894-3777-433f-8f89-f2be433751bc:temperatureModuleType"}},{"commandType":"delay","key":"2d89949c-872e-42af-9e75-eda29880b726","params":{"message":"The protocol is now complete please remove the tips to the appropriate waste and clean down the deck.","waitForResume":true}}]}
```
